# LIGR-Nue for the global mapping of the bacterial sRNA targetome *in vivo*

**DOI:** 10.64898/2026.11.09.765264

**Authors:** Mukulika Mandal, Christopher Adelmann, Jens Georg, Sreenivasulu Kurukuti, Björn Voß, Wolfgang R Hess, Jogadhenu S S Prakash

## Abstract

Interactions between regulatory small RNAs (sRNAs) and their target transcripts are central for post-transcriptional regulation in bacteria. Based on RNA-seq analysis, we determined the relative abundance of several sRNAs in the photosynthetic cyanobacterium *Synechocystis* sp. PCC 6803 under photoautotrophic growth conditions and after transfer to darkness. We observed an increase in the abundance of the sRNAs DsiR1 to 58.6% and of CsiR1 to 19% of the sRNA transcriptome after transfer to darkness. We then developed a duplex-directed, transcriptome-wide mapping strategy of RNA–RNA interactions *in vivo*, called LIGR-Nue, which involves aminomethyltrioxsalen-mediated UV cross-linking, proximity ligation, crosslink reversal, reverse transcription and sequencing. The data were analysed using the RNANUE pipeline for the detection of chimeric reads and mapping, and benchmarked against known targetome data for the sRNAs PsrR1 and NsiR4. Using this methodology, we identified RNA–RNA interactions, such as PsrR1 as a regulator of carbon assimilation, and DsiR1 as a global silencing factor of photosynthesis-associated mRNAs in the dark. This data enables the comprehensive analysis of sRNA functions in post-transcriptional gene regulation. LIGR-Nue is broadly applicable to map RNA–RNA interactions in bacteria.

**GRAPHICAL ABSTRACT:** 

## Supplementary material 2 for "LIGR-Nue for the global mapping of the bacterial sRNA targetome *in vivo*" (part 1 of 3)

```
The target RNA sequences detected for each sRNA by LIGR-Nue were used as input for IntaRNA analysis together with the corresponding full-length sRNA sequences. The strand orientation of the target genes and sRNAs was assigned based on the original strand information from the GFF annotation file. IntaRNA was then used to predict RNA–RNA hybridization interactions and interaction structures. The resulting IntaRNA structure output files (.txt) contain the predicted interaction structures for each sRNA–target RNA pair, including the interacting regions and base-pairing patterns represented in text-based structural format. They have been compiled in one text file (.md) as SUPPLEMENTARY MATERIAL 2. (For detailed definitions of the IntaRNA interaction parameters and structural elements, please refer to the IntaRNA documentation)


PsrR1


ccmK-BA000022.2:218890-219098(-)
             3                                                                         73
             |                                                                         |
        5'-CC       U      AACCU       UUGCAGU     U -               UUU   --   G  -    AGGC...AAA-3'
             CUGGGAG AACUUA     AUGUCAA       UGGGA G AUCGAAACCCUUGGG   CCC  GCC UU GUGG
             +++++++ ||||:|     +++++++       |||:| | |:||||||||:|:|:   |||  ||| || :|:|
             GAUCCUC UUGAGU     UACAGUU       ACCUU C UGGCUUUGGGGAUCU   GGG  CGG AA UAUC
3'-UUU...UAUA       -      -----       -------     C A               U--   CA   G  U    AAGU...AUA-5'
             |                                                                         |
            99                                                                         40
psrR1-BA000022.2:1671919-1672049(+)

interaction seq1   = 3..73
interaction seq2   = 40..99

interaction energy = -19.81 kcal/mol
  = E(init)        = 4.1
  + E(loops)       = -62
  + E(dangleLeft)  = -1.19
  + E(dangleRight) = -1.08
  + E(endLeft)     = 0
  + E(endRight)    = 0
    : E(hybrid)    = -60.17
  + ED(seq1)       = 17.64
    : Pu(seq1)     = 3.71414e-13
  + ED(seq2)       = 22.72
    : Pu(seq2)     = 9.77694e-17

seed seq1   = 3..9 | 22..28
seed seq2   = 93..99 | 80..86
seed energy = -7.15 | -4.67
seed ED1    = 2.41 | 1.61
seed ED2    = 1 | 0.24
seed Pu1    = 0.0200345 | 0.0733674
seed Pu2    = 0.197398 | 0.677458

cpcA-BA000022.2:726656-726935(-)
            54                                                                         128
             |                                                                         |
5'-AAA...CUGA           A     UCACAU  U  C     A    A  ACAAUGAA       UUAACU   G    U   ACCG...UAA-3'
             CAUAUCUAGGA AAUUU      UC AA GGGAG UACC GA        AACCCCU      GAA CCGU UCC
             +++++++++++ ||:|:      || || ||:|| |||| ||        |||||||      ||| |||| :||
             GUAUAGAUCCU UUGAG      AG UU CCUUC AUGG CU        UUGGGGA      CUU GGCA GGG
3'-UUU...UCCC           C     UUAC--  -  A     C    -  --------       U-----   G    C   AAUU...AUA-5'
             |                                                                         |
           104                                                                         47
psrR1-BA000022.2:1671919-1672049(+)

interaction seq1   = 54..128
interaction seq2   = 47..104

interaction energy = -13.25 kcal/mol
  = E(init)        = 4.1
  + E(loops)       = -51.3
  + E(dangleLeft)  = -0.8
  + E(dangleRight) = -1.45
  + E(endLeft)     = 0
  + E(endRight)    = 0
    : E(hybrid)    = -49.45
  + ED(seq1)       = 10.75
    : Pu(seq1)     = 2.66037e-08
  + ED(seq2)       = 25.45
    : Pu(seq2)     = 1.16544e-18

seed seq1   = 58..64 | 57..63 | 54..60 | 56..62 | 55..61
seed seq2   = 94..100 | 95..101 | 98..104 | 96..102 | 97..103
seed energy = -6.29 | -5.61 | -2.9 | -2.33 | -1.23
seed ED1    = 2.69 | 2.68 | 0.32 | 2.04 | 0.37
seed ED2    = 1.04 | 1.04 | 3.78 | 1.97 | 2.81
seed Pu1    = 0.0127196 | 0.0129277 | 0.59499 | 0.0365175 | 0.548627
seed Pu2    = 0.184994 | 0.184994 | 0.00216969 | 0.0409097 | 0.0104692

cpcA-BA000022.2:726448-726935(-)
            54                                                                         128
             |                                                                         |
5'-AAA...CUGA           A     UCACAU  U  C     A    A  ACAAUGAA       UUAACU   G    U   ACCG...GUU-3'
             CAUAUCUAGGA AAUUU      UC AA GGGAG UACC GA        AACCCCU      GAA CCGU UCC
             +++++++++++ ||:|:      || || ||:|| |||| ||        |||||||      ||| |||| :||
             GUAUAGAUCCU UUGAG      AG UU CCUUC AUGG CU        UUGGGGA      CUU GGCA GGG
3'-UUU...UCCC           C     UUAC--  -  A     C    -  --------       U-----   G    C   AAUU...AUA-5'
             |                                                                         |
           104                                                                         47
psrR1-BA000022.2:1671919-1672049(+)

interaction seq1   = 54..128
interaction seq2   = 47..104

interaction energy = -13.25 kcal/mol
  = E(init)        = 4.1
  + E(loops)       = -51.3
  + E(dangleLeft)  = -0.8
  + E(dangleRight) = -1.45
  + E(endLeft)     = 0
  + E(endRight)    = 0
    : E(hybrid)    = -49.45
  + ED(seq1)       = 10.75
    : Pu(seq1)     = 2.66037e-08
  + ED(seq2)       = 25.45
    : Pu(seq2)     = 1.16544e-18

seed seq1   = 58..64 | 57..63 | 54..60 | 56..62 | 55..61
seed seq2   = 94..100 | 95..101 | 98..104 | 96..102 | 97..103
seed energy = -6.29 | -5.61 | -2.9 | -2.33 | -1.23
seed ED1    = 2.69 | 2.68 | 0.32 | 2.04 | 0.37
seed ED2    = 1.04 | 1.04 | 3.78 | 1.97 | 2.81
seed Pu1    = 0.0127196 | 0.0129277 | 0.59499 | 0.0365175 | 0.548627
seed Pu2    = 0.184994 | 0.184994 | 0.00216969 | 0.0409097 | 0.0104692

cpcA-cpcB-BA000022.2:726434-727190(+)
           208                   225
             |                   |
5'-UAU...GGUG  G          ---     UAAA...AAC-3'
             GU UAGGGGAAUU   UGUUA
             :| ++++++++++   |||:|
             UA AUCCUCUUGA   ACAGU
3'-UUU...CGUA  G          GUU     UACC...AUA-5'
             |                   |
           101                   81
psrR1-BA000022.2:1671919-1672049(+)

interaction seq1   = 208..225
interaction seq2   = 81..101

interaction energy = -10.62 kcal/mol
  = E(init)        = 4.1
  + E(loops)       = -20.1
  + E(dangleLeft)  = -0.07
  + E(dangleRight) = -0.8
  + E(endLeft)     = 0.5
  + E(endRight)    = 0.5
    : E(hybrid)    = -15.87
  + ED(seq1)       = 3.86
    : Pu(seq1)     = 0.00190557
  + ED(seq2)       = 1.39
    : Pu(seq2)     = 0.10484

seed seq1   = 213..219 | 212..218 | 211..217 | 214..220
seed seq2   = 90..96 | 91..97 | 92..98 | 89..95
seed energy = -6.63 | -6.12 | -5.65 | -3.5
seed ED1    = 1.39 | 1.42 | 2.36 | 1.48
seed ED2    = 0.33 | 0.31 | 0.69 | 0.33
seed Pu1    = 0.10484 | 0.0998591 | 0.0217275 | 0.0905958
seed Pu2    = 0.585414 | 0.604723 | 0.326428 | 0.585414

cpcA-cpcB-BA000022.2:726434-727190(-)
           309                                                                         383
             |                                                                         |
5'-GUU...CUGA           A     UCACAU  U  C     A    A  ACAAUGAA       UUAACU   G    U   ACCG...AUA-3'
             CAUAUCUAGGA AAUUU      UC AA GGGAG UACC GA        AACCCCU      GAA CCGU UCC
             +++++++++++ ||:|:      || || ||:|| |||| ||        |||||||      ||| |||| :||
             GUAUAGAUCCU UUGAG      AG UU CCUUC AUGG CU        UUGGGGA      CUU GGCA GGG
3'-UUU...UCCC           C     UUAC--  -  A     C    -  --------       U-----   G    C   AAUU...AUA-5'
             |                                                                         |
           104                                                                         47
psrR1-BA000022.2:1671919-1672049(+)

interaction seq1   = 309..383
interaction seq2   = 47..104

interaction energy = -13.15 kcal/mol
  = E(init)        = 4.1
  + E(loops)       = -51.3
  + E(dangleLeft)  = -0.8
  + E(dangleRight) = -1.42
  + E(endLeft)     = 0
  + E(endRight)    = 0
    : E(hybrid)    = -49.42
  + ED(seq1)       = 10.82
    : Pu(seq1)     = 2.37474e-08
  + ED(seq2)       = 25.45
    : Pu(seq2)     = 1.16544e-18

seed seq1   = 313..319 | 312..318 | 311..317 | 309..315 | 310..316
seed seq2   = 94..100 | 95..101 | 96..102 | 98..104 | 97..103
seed energy = -6.92 | -6.23 | -2.97 | -2.74 | -1.17
seed ED1    = 2.06 | 2.04 | 1.63 | 0.48 | 0.54
seed ED2    = 1.04 | 1.04 | 1.97 | 3.78 | 2.81
seed Pu1    = 0.0353515 | 0.0365175 | 0.0710248 | 0.458949 | 0.416376
seed Pu2    = 0.184994 | 0.184994 | 0.0409097 | 0.00216969 | 0.0104692

cpcA-cpcB-BA000022.2:726431-727122(+)
           211                   228
             |                   |
5'-AUG...GGUG  G          ---     UAAA...GUU-3'
             GU UAGGGGAAUU   UGUUA
             :| ++++++++++   |||:|
             UA AUCCUCUUGA   ACAGU
3'-UUU...CGUA  G          GUU     UACC...AUA-5'
             |                   |
           101                   81
psrR1-BA000022.2:1671919-1672049(+)

interaction seq1   = 211..228
interaction seq2   = 81..101

interaction energy = -10.62 kcal/mol
  = E(init)        = 4.1
  + E(loops)       = -20.1
  + E(dangleLeft)  = -0.07
  + E(dangleRight) = -0.8
  + E(endLeft)     = 0.5
  + E(endRight)    = 0.5
    : E(hybrid)    = -15.87
  + ED(seq1)       = 3.86
    : Pu(seq1)     = 0.00190557
  + ED(seq2)       = 1.39
    : Pu(seq2)     = 0.10484

seed seq1   = 216..222 | 215..221 | 214..220 | 217..223
seed seq2   = 90..96 | 91..97 | 92..98 | 89..95
seed energy = -6.63 | -6.12 | -5.65 | -3.5
seed ED1    = 1.39 | 1.42 | 2.36 | 1.48
seed ED2    = 0.33 | 0.31 | 0.69 | 0.33
seed Pu1    = 0.10484 | 0.0998591 | 0.0217275 | 0.0905958
seed Pu2    = 0.585414 | 0.604723 | 0.326428 | 0.585414

cpcA-cpcB-BA000022.2:726431-727122(-)
           241                                                                         315
             |                                                                         |
5'-AAC...CUGA           A     UCACAU  U  C     A    A  ACAAUGAA       UUAACU   G    U   ACCG...CAU-3'
             CAUAUCUAGGA AAUUU      UC AA GGGAG UACC GA        AACCCCU      GAA CCGU UCC
             +++++++++++ ||:|:      || || ||:|| |||| ||        |||||||      ||| |||| :||
             GUAUAGAUCCU UUGAG      AG UU CCUUC AUGG CU        UUGGGGA      CUU GGCA GGG
3'-UUU...UCCC           C     UUAC--  -  A     C    -  --------       U-----   G    C   AAUU...AUA-5'
             |                                                                         |
           104                                                                         47
psrR1-BA000022.2:1671919-1672049(+)

interaction seq1   = 241..315
interaction seq2   = 47..104

interaction energy = -13.15 kcal/mol
  = E(init)        = 4.1
  + E(loops)       = -51.3
  + E(dangleLeft)  = -0.8
  + E(dangleRight) = -1.42
  + E(endLeft)     = 0
  + E(endRight)    = 0
    : E(hybrid)    = -49.42
  + ED(seq1)       = 10.82
    : Pu(seq1)     = 2.37474e-08
  + ED(seq2)       = 25.45
    : Pu(seq2)     = 1.16544e-18

seed seq1   = 245..251 | 244..250 | 243..249 | 241..247 | 242..248
seed seq2   = 94..100 | 95..101 | 96..102 | 98..104 | 97..103
seed energy = -6.92 | -6.23 | -2.97 | -2.74 | -1.17
seed ED1    = 2.06 | 2.04 | 1.63 | 0.48 | 0.54
seed ED2    = 1.04 | 1.04 | 1.97 | 3.78 | 2.81
seed Pu1    = 0.0353515 | 0.0365175 | 0.0710248 | 0.458949 | 0.416376
seed Pu2    = 0.184994 | 0.184994 | 0.0409097 | 0.00216969 | 0.0104692

cpcA-cpcB-BA000022.2:726481-727071(+)
           161                   178
             |                   |
5'-GUU...GGUG  G          ---     UAAA...UUU-3'
             GU UAGGGGAAUU   UGUUA
             :| ++++++++++   |||:|
             UA AUCCUCUUGA   ACAGU
3'-UUU...CGUA  G          GUU     UACC...AUA-5'
             |                   |
           101                   81
psrR1-BA000022.2:1671919-1672049(+)

interaction seq1   = 161..178
interaction seq2   = 81..101

interaction energy = -10.62 kcal/mol
  = E(init)        = 4.1
  + E(loops)       = -20.1
  + E(dangleLeft)  = -0.07
  + E(dangleRight) = -0.8
  + E(endLeft)     = 0.5
  + E(endRight)    = 0.5
    : E(hybrid)    = -15.87
  + ED(seq1)       = 3.86
    : Pu(seq1)     = 0.00190557
  + ED(seq2)       = 1.39
    : Pu(seq2)     = 0.10484

seed seq1   = 166..172 | 165..171 | 164..170 | 167..173
seed seq2   = 90..96 | 91..97 | 92..98 | 89..95
seed energy = -6.63 | -6.12 | -5.65 | -3.5
seed ED1    = 1.39 | 1.42 | 2.36 | 1.48
seed ED2    = 0.33 | 0.31 | 0.69 | 0.33
seed Pu1    = 0.10484 | 0.0998591 | 0.0217275 | 0.0905958
seed Pu2    = 0.585414 | 0.604723 | 0.326428 | 0.585414

cpcA-cpcB-BA000022.2:726481-727071(-)
           190                                                                         264
             |                                                                         |
5'-AAA...CUGA           A     UCACAU  U  C     A    A  ACAAUGAA       UUAACU   G    U   ACCG...AAC-3'
             CAUAUCUAGGA AAUUU      UC AA GGGAG UACC GA        AACCCCU      GAA CCGU UCC
             +++++++++++ ||:|:      || || ||:|| |||| ||        |||||||      ||| |||| :||
             GUAUAGAUCCU UUGAG      AG UU CCUUC AUGG CU        UUGGGGA      CUU GGCA GGG
3'-UUU...UCCC           C     UUAC--  -  A     C    -  --------       U-----   G    C   AAUU...AUA-5'
             |                                                                         |
           104                                                                         47
psrR1-BA000022.2:1671919-1672049(+)

interaction seq1   = 190..264
interaction seq2   = 47..104

interaction energy = -13.15 kcal/mol
  = E(init)        = 4.1
  + E(loops)       = -51.3
  + E(dangleLeft)  = -0.8
  + E(dangleRight) = -1.42
  + E(endLeft)     = 0
  + E(endRight)    = 0
    : E(hybrid)    = -49.42
  + ED(seq1)       = 10.82
    : Pu(seq1)     = 2.37474e-08
  + ED(seq2)       = 25.45
    : Pu(seq2)     = 1.16544e-18

seed seq1   = 194..200 | 193..199 | 192..198 | 190..196 | 191..197
seed seq2   = 94..100 | 95..101 | 96..102 | 98..104 | 97..103
seed energy = -6.92 | -6.23 | -2.97 | -2.74 | -1.17
seed ED1    = 2.06 | 2.04 | 1.63 | 0.48 | 0.54
seed ED2    = 1.04 | 1.04 | 1.97 | 3.78 | 2.81
seed Pu1    = 0.0353515 | 0.0365175 | 0.0710248 | 0.458949 | 0.416376
seed Pu2    = 0.184994 | 0.184994 | 0.0409097 | 0.00216969 | 0.0104692

cpcB-BA000022.2:726947-727069(-)
           112       120
             |       |
5'-AAA...GCUG         AGU-3'
             CCGUAGCCU
             +++++++++
             GGUAUCGGA
3'-UUU...CAAA         AUA-5'
             |       |
            12       4
psrR1-BA000022.2:1671919-1672049(+)

interaction seq1   = 112..120
interaction seq2   = 4..12

interaction energy = -6.67 kcal/mol
  = E(init)        = 4.1
  + E(loops)       = -18.3
  + E(dangleLeft)  = -1.21
  + E(dangleRight) = -1
  + E(endLeft)     = 0
  + E(endRight)    = 0.5
    : E(hybrid)    = -15.91
  + ED(seq1)       = 4.48
    : Pu(seq1)     = 0.000696849
  + ED(seq2)       = 4.76
    : Pu(seq2)     = 0.00044242

seed seq1   = 113..119 | 112..118 | 114..120
seed seq2   = 5..11 | 6..12 | 4..10
seed energy = -1.74 | -1.71 | -1.45
seed ED1    = 4.06 | 4.38 | 4.07
seed ED2    = 4.69 | 4.76 | 4.68
seed Pu1    = 0.00137751 | 0.000819604 | 0.00135534
seed Pu2    = 0.000495634 | 0.00044242 | 0.000503741

cpcB-BA000022.2:727104-727269(-)
            10     16
             |     |
 5'-AAUCCAACC       AACG...GGU-3'
             CGGUGGA
             +++++++
             GUUACCU
3'-UUU...UACA       UCCA...AUA-5'
             |     |
            82     76
psrR1-BA000022.2:1671919-1672049(+)

interaction seq1   = 10..16
interaction seq2   = 76..82

interaction energy = -1.72 kcal/mol
  = E(init)        = 4.1
  + E(loops)       = -11.1
  + E(dangleLeft)  = -1.42
  + E(dangleRight) = -0.11
  + E(endLeft)     = 0
  + E(endRight)    = 0.5
    : E(hybrid)    = -8.03
  + ED(seq1)       = 5.21
    : Pu(seq1)     = 0.000213176
  + ED(seq2)       = 1.1
    : Pu(seq2)     = 0.167833

seed seq1   = 10..16
seed seq2   = 76..82
seed energy = -1.72
seed ED1    = 5.21
seed ED2    = 1.1
seed Pu1    = 0.000213176
seed Pu2    = 0.167833

cpcB-BA000022.2:727290-727513(-)
            33                  52
             |                  |
5'-UGU...CAAG       UUA          CGAC...UUG-3'
             UAGGAGA   AUUCAAUGUU
             +++++++   ++++++++++
             AUCCUCU   UGAGUUACAG
3'-UUU...AUAG       ---          UUAC...AUA-5'
             |                  |
            98                  82
psrR1-BA000022.2:1671919-1672049(+)

interaction seq1   = 33..52
interaction seq2   = 82..98

interaction energy = -15.39 kcal/mol
  = E(init)        = 4.1
  + E(loops)       = -23.5
  + E(dangleLeft)  = -0.33
  + E(dangleRight) = -0.33
  + E(endLeft)     = 0.5
  + E(endRight)    = 0.5
    : E(hybrid)    = -19.06
  + ED(seq1)       = 2.81
    : Pu(seq1)     = 0.0104692
  + ED(seq2)       = 0.86
    : Pu(seq2)     = 0.24774

seed seq1   = 33..39 | 45..51 | 46..52 | 44..50 | 43..49
seed seq2   = 92..98 | 83..89 | 82..88 | 84..90 | 85..91
seed energy = -6.73 | -5.67 | -5.06 | -4.56 | -3.38
seed ED1    = 2.16 | 1.18 | 1.15 | 1.2 | 0.49
seed ED2    = 0.69 | 0.38 | 0.35 | 0.35 | 0.35
seed Pu1    = 0.0300567 | 0.147403 | 0.154755 | 0.142696 | 0.451563
seed Pu2    = 0.326428 | 0.539797 | 0.566722 | 0.566722 | 0.566722

cpcB-BA000022.2:726933-727195(-)
           168       176
             |       |
5'-GCU...CAAU         CGUG...AAA-3'
             GGCAUCACC
             +++++++++
             CCGUAGUGG
3'-UUU...GGGG         CUCC...AUA-5'
             |       |
           118       110
psrR1-BA000022.2:1671919-1672049(+)

interaction seq1   = 168..176
interaction seq2   = 110..118

interaction energy = -7.02 kcal/mol
  = E(init)        = 4.1
  + E(loops)       = -19.9
  + E(dangleLeft)  = -0.11
  + E(dangleRight) = -0.17
  + E(endLeft)     = 0
  + E(endRight)    = 0
    : E(hybrid)    = -16.08
  + ED(seq1)       = 3.01
    : Pu(seq1)     = 0.00756805
  + ED(seq2)       = 6.05
    : Pu(seq2)     = 5.45541e-05

seed seq1   = 169..175 | 168..174 | 170..176
seed seq2   = 111..117 | 112..118 | 110..116
seed energy = -2.34 | -1.96 | -1.42
seed ED1    = 2.52 | 2.29 | 2.81
seed ED2    = 4.43 | 6.05 | 6.05
seed Pu1    = 0.0167597 | 0.0243409 | 0.0104692
seed Pu2    = 0.000755738 | 5.45541e-05 | 5.45541e-05

no favorable interaction for cpcC-BA000022.2:725960-726014(-) and psrR1-BA000022.2:1671919-1672049(+)

cpcC-BA000022.2:726142-726260(-)
            11                 29
             |                 |
5'-UAU...CACU             AA    ACUA...GAG-3'
             UAUCUAGGAGAAC  AAUG
             +++++++++++++  ||||
             AUAGAUCCUCUUG  UUAC
3'-UUU...CCGU             AG    AGUU...AUA-5'
             |                 |
           102                 84
psrR1-BA000022.2:1671919-1672049(+)

interaction seq1   = 11..29
interaction seq2   = 84..102

interaction energy = -15.05 kcal/mol
  = E(init)        = 4.1
  + E(loops)       = -26.8
  + E(dangleLeft)  = -0.13
  + E(dangleRight) = -0.9
  + E(endLeft)     = 0.5
  + E(endRight)    = 0
    : E(hybrid)    = -23.23
  + ED(seq1)       = 5.83
    : Pu(seq1)     = 7.79565e-05
  + ED(seq2)       = 2.35
    : Pu(seq2)     = 0.0220829

seed seq1   = 17..23 | 14..20 | 15..21 | 16..22 | 13..19 | 12..18 | 11..17
seed seq2   = 90..96 | 93..99 | 92..98 | 91..97 | 94..100 | 95..101 | 96..102
seed energy = -6.75 | -5.53 | -4.32 | -4.16 | -3.94 | -3.75 | -0.57
seed ED1    = 3.95 | 5 | 4.61 | 4.52 | 4.5 | 4.49 | 4.12
seed ED2    = 0.33 | 1 | 0.69 | 0.31 | 1.04 | 1.04 | 1.97
seed Pu1    = 0.00164667 | 0.000299721 | 0.00056433 | 0.000653059 | 0.000674599 | 0.000685633 | 0.00124973
seed Pu2    = 0.585414 | 0.197398 | 0.326428 | 0.604723 | 0.184994 | 0.184994 | 0.0409097

cpcC-cpcA-BA000022.2:725939-726359(+)
           308              321
             |              |
5'-UUA...UCCU   UA--         AAAU...GAG-3'
             AGA    AGUGUCAAU
             |||    +++++++++
             UCU    UUACAGUUA
3'-UUU...AUCC   UGAG         CCUU...AUA-5'
             |              |
            94              79
psrR1-BA000022.2:1671919-1672049(+)

interaction seq1   = 308..321
interaction seq2   = 79..94

interaction energy = -7.11 kcal/mol
  = E(init)        = 4.1
  + E(loops)       = -14.3
  + E(dangleLeft)  = -0.34
  + E(dangleRight) = -0.78
  + E(endLeft)     = 0.5
  + E(endRight)    = 0.5
    : E(hybrid)    = -10.32
  + ED(seq1)       = 2.76
    : Pu(seq1)     = 0.011354
  + ED(seq2)       = 0.45
    : Pu(seq2)     = 0.481842

seed seq1   = 313..319 | 314..320 | 315..321
seed seq2   = 81..87 | 80..86 | 79..85
seed energy = -4.96 | -4.59 | -4.46
seed ED1    = 2.22 | 2.25 | 2.2
seed ED2    = 0.32 | 0.24 | 0.32
seed Pu1    = 0.0272686 | 0.025973 | 0.028168
seed Pu2    = 0.59499 | 0.677458 | 0.59499

cpcC-cpcA-BA000022.2:725939-726359(-)
           110                 128
             |                 |
5'-CUC...CACU             AA    ACUA...UAA-3'
             UAUCUAGGAGAAC  AAUG
             +++++++++++++  ||||
             AUAGAUCCUCUUG  UUAC
3'-UUU...CCGU             AG    AGUU...AUA-5'
             |                 |
           102                 84
psrR1-BA000022.2:1671919-1672049(+)

interaction seq1   = 110..128
interaction seq2   = 84..102

interaction energy = -16.3 kcal/mol
  = E(init)        = 4.1
  + E(loops)       = -26.8
  + E(dangleLeft)  = -0.16
  + E(dangleRight) = -0.56
  + E(endLeft)     = 0.5
  + E(endRight)    = 0
    : E(hybrid)    = -22.92
  + ED(seq1)       = 4.27
    : Pu(seq1)     = 0.000979753
  + ED(seq2)       = 2.35
    : Pu(seq2)     = 0.0220829

seed seq1   = 116..122 | 113..119 | 114..120 | 112..118 | 111..117 | 115..121 | 110..116
seed seq2   = 90..96 | 93..99 | 92..98 | 94..100 | 95..101 | 91..97 | 96..102
seed energy = -8.33 | -7.45 | -6.1 | -6.01 | -5.89 | -5.78 | -2.61
seed ED1    = 2.84 | 2.88 | 2.88 | 2.31 | 2.36 | 2.91 | 2.07
seed ED2    = 0.33 | 1 | 0.69 | 1.04 | 1.04 | 0.31 | 1.97
seed Pu1    = 0.00997184 | 0.00934521 | 0.00934521 | 0.0235637 | 0.0217275 | 0.00890122 | 0.0347825
seed Pu2    = 0.585414 | 0.197398 | 0.326428 | 0.184994 | 0.184994 | 0.604723 | 0.0409097

cpcC-cpcA-BA000022.2:725911-726441(+)
             3          13
             |          |
        5'-GG        -   AGUA...CAG-3'
             GAGCCCGU CCC
             ++++++++ |||
             CUUGGGCA GGG
3'-UUU...GGAU        C   AAUU...AUA-5'
             |          |
            58          47
psrR1-BA000022.2:1671919-1672049(+)

interaction seq1   = 3..13
interaction seq2   = 47..58

interaction energy = -8.67 kcal/mol
  = E(init)        = 4.1
  + E(loops)       = -21.9
  + E(dangleLeft)  = -0.04
  + E(dangleRight) = -1.47
  + E(endLeft)     = 0
  + E(endRight)    = 0
    : E(hybrid)    = -19.31
  + ED(seq1)       = 0.88
    : Pu(seq1)     = 0.239829
  + ED(seq2)       = 9.76
    : Pu(seq2)     = 1.32603e-07

seed seq1   = 3..9 | 4..10
seed seq2   = 52..58 | 51..57
seed energy = -4.3 | -3.38
seed ED1    = 0.87 | 0.51
seed ED2    = 6.14 | 6.2
seed Pu1    = 0.243752 | 0.437145
seed Pu2    = 4.71421e-05 | 4.2769e-05

cpcC-cpcA-BA000022.2:725911-726441(-)
           192                 210
             |                 |
5'-CUG...CACU             AA    ACUA...CCC-3'
             UAUCUAGGAGAAC  AAUG
             +++++++++++++  ||||
             AUAGAUCCUCUUG  UUAC
3'-UUU...CCGU             AG    AGUU...AUA-5'
             |                 |
           102                 84
psrR1-BA000022.2:1671919-1672049(+)

interaction seq1   = 192..210
interaction seq2   = 84..102

interaction energy = -17.72 kcal/mol
  = E(init)        = 4.1
  + E(loops)       = -26.8
  + E(dangleLeft)  = -0.2
  + E(dangleRight) = -0.86
  + E(endLeft)     = 0.5
  + E(endRight)    = 0
    : E(hybrid)    = -23.26
  + ED(seq1)       = 3.19
    : Pu(seq1)     = 0.00565126
  + ED(seq2)       = 2.35
    : Pu(seq2)     = 0.0220829

seed seq1   = 198..204 | 195..201 | 196..202 | 194..200 | 197..203 | 193..199 | 192..198
seed seq2   = 90..96 | 93..99 | 92..98 | 94..100 | 91..97 | 95..101 | 96..102
seed energy = -8.76 | -8.09 | -6.67 | -6.55 | -6.27 | -6.18 | -3.18
seed ED1    = 2.43 | 2.34 | 2.39 | 1.98 | 2.43 | 1.91 | 1.7
seed ED2    = 0.33 | 1 | 0.69 | 1.04 | 0.31 | 1.04 | 1.97
seed Pu1    = 0.0193948 | 0.0224442 | 0.0206953 | 0.0402513 | 0.0193948 | 0.0450927 | 0.0633992
seed Pu2    = 0.585414 | 0.197398 | 0.326428 | 0.184994 | 0.604723 | 0.184994 | 0.0409097

cpcC-cpcA-BA000022.2:725990-726344(+)
           257              270
             |              |
5'-UAC...UCCU   UA--         AAAU...AAA-3'
             AGA    AGUGUCAAU
             |||    +++++++++
             UCU    UUACAGUUA
3'-UUU...AUCC   UGAG         CCUU...AUA-5'
             |              |
            94              79
psrR1-BA000022.2:1671919-1672049(+)

interaction seq1   = 257..270
interaction seq2   = 79..94

interaction energy = -7.19 kcal/mol
  = E(init)        = 4.1
  + E(loops)       = -14.3
  + E(dangleLeft)  = -0.34
  + E(dangleRight) = -0.78
  + E(endLeft)     = 0.5
  + E(endRight)    = 0.5
    : E(hybrid)    = -10.32
  + ED(seq1)       = 2.68
    : Pu(seq1)     = 0.0129277
  + ED(seq2)       = 0.45
    : Pu(seq2)     = 0.481842

seed seq1   = 262..268 | 263..269 | 264..270
seed seq2   = 81..87 | 80..86 | 79..85
seed energy = -5.01 | -4.65 | -4.54
seed ED1    = 2.16 | 2.18 | 2.14
seed ED2    = 0.32 | 0.24 | 0.32
seed Pu1    = 0.0300567 | 0.029097 | 0.0310481
seed Pu2    = 0.59499 | 0.677458 | 0.59499

cpcC-cpcA-BA000022.2:725990-726344(-)
            95                 113
             |                 |
5'-UUU...CACU             AA    ACUA...GUA-3'
             UAUCUAGGAGAAC  AAUG
             +++++++++++++  ||||
             AUAGAUCCUCUUG  UUAC
3'-UUU...CCGU             AG    AGUU...AUA-5'
             |                 |
           102                 84
psrR1-BA000022.2:1671919-1672049(+)

interaction seq1   = 95..113
interaction seq2   = 84..102

interaction energy = -16.25 kcal/mol
  = E(init)        = 4.1
  + E(loops)       = -26.8
  + E(dangleLeft)  = -0.16
  + E(dangleRight) = -0.55
  + E(endLeft)     = 0.5
  + E(endRight)    = 0
    : E(hybrid)    = -22.91
  + ED(seq1)       = 4.31
    : Pu(seq1)     = 0.000918185
  + ED(seq2)       = 2.35
    : Pu(seq2)     = 0.0220829

seed seq1   = 101..107 | 98..104 | 99..105 | 97..103 | 96..102 | 100..106 | 95..101
seed seq2   = 90..96 | 93..99 | 92..98 | 94..100 | 95..101 | 91..97 | 96..102
seed energy = -8.32 | -7.45 | -6.08 | -6.01 | -5.89 | -5.77 | -2.59
seed ED1    = 2.83 | 2.86 | 2.87 | 2.3 | 2.36 | 2.9 | 2.1
seed ED2    = 0.33 | 1 | 0.69 | 1.04 | 1.04 | 0.31 | 1.97
seed Pu1    = 0.010135 | 0.00965344 | 0.00949808 | 0.0239491 | 0.0217275 | 0.00904682 | 0.03313
seed Pu2    = 0.585414 | 0.197398 | 0.326428 | 0.184994 | 0.184994 | 0.604723 | 0.0409097

psaA-BA000022.2:941633-941819(+)
            17             31
             |             |
5'-UAU...GAAA               UGUC...CAC-3'
             CCCUUAAUAGUUCAU
             +++++++++++++++
             GGGAAUUAUCAAGUA
3'-UUU...GCAC               CGUU...AUA-5'
             |             |
            49             35
psrR1-BA000022.2:1671919-1672049(+)

interaction seq1   = 17..31
interaction seq2   = 35..49

interaction energy = -14.65 kcal/mol
  = E(init)        = 4.1
  + E(loops)       = -25
  + E(dangleLeft)  = -0.6
  + E(dangleRight) = -0.08
  + E(endLeft)     = 0
  + E(endRight)    = 0.5
    : E(hybrid)    = -21.08
  + ED(seq1)       = 2.57
    : Pu(seq1)     = 0.0154537
  + ED(seq2)       = 3.86
    : Pu(seq2)     = 0.00190557

seed seq1   = 23..29 | 24..30 | 18..24 | 25..31 | 21..27 | 22..28 | 19..25 | 17..23 | 20..26
seed seq2   = 37..43 | 36..42 | 42..48 | 35..41 | 39..45 | 38..44 | 41..47 | 43..49 | 40..46
seed energy = -5.61 | -5.07 | -4.51 | -4.25 | -4.17 | -3.99 | -3.88 | -3.8 | -3.59
seed ED1    = 0.32 | 1.02 | 0.65 | 1.64 | 0.38 | 0.38 | 0.59 | 0.78 | 0.59
seed ED2    = 0.4 | 0.54 | 0.64 | 0.55 | 0.46 | 0.44 | 0.6 | 3.83 | 0.53
seed Pu1    = 0.59499 | 0.191095 | 0.348316 | 0.0698817 | 0.539797 | 0.539797 | 0.383931 | 0.282077 | 0.383931
seed Pu2    = 0.522561 | 0.416376 | 0.354013 | 0.409674 | 0.474087 | 0.489724 | 0.377751 | 0.00200062 | 0.423187

psaA-BA000022.2:941685-941948(+)
           163                    183
             |                    |
5'-CAU...CCAA     AUGAUU        -  GACC...AAG-3'
             UGCCC      UUGAUAGU CA
             |||||      ++++++++ ||
             ACGGG      AAUUAUCA GU
3'-UUU...GGGC     ------        A  ACGU...AUA-5'
             |                    |
            51                    36
psrR1-BA000022.2:1671919-1672049(+)

interaction seq1   = 163..183
interaction seq2   = 36..51

interaction energy = -5.62 kcal/mol
  = E(init)        = 4.1
  + E(loops)       = -17.8
  + E(dangleLeft)  = -0.56
  + E(dangleRight) = -0.66
  + E(endLeft)     = 0.5
  + E(endRight)    = 0.5
    : E(hybrid)    = -13.92
  + ED(seq1)       = 4.11
    : Pu(seq1)     = 0.00127017
  + ED(seq2)       = 4.19
    : Pu(seq2)     = 0.00111555

seed seq1   = 175..181 | 174..180
seed seq2   = 39..45 | 40..46
seed energy = -3.01 | -2.63
seed ED1    = 1.8 | 1.68
seed ED2    = 0.46 | 0.53
seed Pu1    = 0.0539037 | 0.0654903
seed Pu2    = 0.474087 | 0.423187

psaA-BA000022.2:941605-941729(+)
            45             59
             |             |
5'-UCC...GAAA               UGUC...CUC-3'
             CCCUUAAUAGUUCAU
             +++++++++++++++
             GGGAAUUAUCAAGUA
3'-UUU...GCAC               CGUU...AUA-5'
             |             |
            49             35
psrR1-BA000022.2:1671919-1672049(+)

interaction seq1   = 45..59
interaction seq2   = 35..49

interaction energy = -13.54 kcal/mol
  = E(init)        = 4.1
  + E(loops)       = -25
  + E(dangleLeft)  = -0.6
  + E(dangleRight) = -0.08
  + E(endLeft)     = 0
  + E(endRight)    = 0.5
    : E(hybrid)    = -21.08
  + ED(seq1)       = 3.68
    : Pu(seq1)     = 0.0025519
  + ED(seq2)       = 3.86
    : Pu(seq2)     = 0.00190557

seed seq1   = 51..57 | 52..58 | 46..52 | 49..55 | 50..56 | 47..53 | 53..59 | 45..51 | 48..54
seed seq2   = 37..43 | 36..42 | 42..48 | 39..45 | 38..44 | 41..47 | 35..41 | 43..49 | 40..46
seed energy = -4.35 | -3.69 | -3.59 | -2.98 | -2.87 | -2.85 | -2.84 | -2.82 | -2.42
seed ED1    = 1.48 | 2.44 | 1.55 | 1.5 | 1.53 | 1.55 | 3.04 | 1.68 | 1.75
seed ED2    = 0.4 | 0.54 | 0.64 | 0.46 | 0.44 | 0.6 | 0.55 | 3.83 | 0.53
seed Pu1    = 0.0905958 | 0.0190826 | 0.080869 | 0.0877031 | 0.0835363 | 0.080869 | 0.00720849 | 0.0654903 | 0.0584589
seed Pu2    = 0.522561 | 0.416376 | 0.354013 | 0.474087 | 0.489724 | 0.377751 | 0.409674 | 0.00200062 | 0.423187

no favorable interaction for psaA-BA000022.2:941712-941822(+) and psrR1-BA000022.2:1671919-1672049(+)

psaJ-BA000022.2:1687383-1687480(-)
            20          30
             |          |
5'-GUU...UUUU    -       UUAU...ACC-3'
             GGAG ACUCAAU
             |||| +++++++
             CCUC UGAGUUA
3'-UUU...AGAU    U       CAGU...AUA-5'
             |          |
            96          85
psrR1-BA000022.2:1671919-1672049(+)

interaction seq1   = 20..30
interaction seq2   = 85..96

interaction energy = -12.18 kcal/mol
  = E(init)        = 4.1
  + E(loops)       = -17.2
  + E(dangleLeft)  = -1.2
  + E(dangleRight) = -0.6
  + E(endLeft)     = 0
  + E(endRight)    = 0.5
    : E(hybrid)    = -14.4
  + ED(seq1)       = 1.79
    : Pu(seq1)     = 0.0547854
  + ED(seq2)       = 0.43
    : Pu(seq2)     = 0.497734

seed seq1   = 24..30
seed seq2   = 85..91
seed energy = -4.86
seed ED1    = 1.49
seed ED2    = 0.35
seed Pu1    = 0.0891378
seed Pu2    = 0.566722

hoxH-BA000022.2:1672083-1672188(-)
            22          33
             |          |
5'-UAU...CCUG       U    UACC...AUC-3'
             CCUUAGU GUUC
             +++++++ ||||
             GGAAUUA CAAG
3'-UUU...CACG       U    UACG...AUA-5'
             |          |
            48          37
psrR1-BA000022.2:1671919-1672049(+)

interaction seq1   = 22..33
interaction seq2   = 37..48

interaction energy = -7.59 kcal/mol
  = E(init)        = 4.1
  + E(loops)       = -13.9
  + E(dangleLeft)  = 0
  + E(dangleRight) = -1.18
  + E(endLeft)     = 0
  + E(endRight)    = 0
    : E(hybrid)    = -10.98
  + ED(seq1)       = 2.75
    : Pu(seq1)     = 0.0115397
  + ED(seq2)       = 0.64
    : Pu(seq2)     = 0.354013

seed seq1   = 22..28
seed seq2   = 42..48
seed energy = -2.15
seed ED1    = 2.7
seed ED2    = 0.64
seed Pu1    = 0.0125149
seed Pu2    = 0.354013

rbcL-BA000022.2:2478338-2478503(+)
            42                      64
             |                      |
5'-CGG...AAAG     CU-          U     GGAC...GAC-3'
             CUAGG   AUUCAAUGUU AUGGA
             |||||   ++++++++++ |||||
             GAUCC   UGAGUUACAG UACCU
3'-UUU...UAUA     UCU          U     UCCA...AUA-5'
             |                      |
            99                      76
psrR1-BA000022.2:1671919-1672049(+)

interaction seq1   = 42..64
interaction seq2   = 76..99

interaction energy = -15.46 kcal/mol
  = E(init)        = 4.1
  + E(loops)       = -26.9
  + E(dangleLeft)  = -1.14
  + E(dangleRight) = 0
  + E(endLeft)     = 0
  + E(endRight)    = 0.5
    : E(hybrid)    = -23.44
  + ED(seq1)       = 5.85
    : Pu(seq1)     = 7.54673e-05
  + ED(seq2)       = 2.13
    : Pu(seq2)     = 0.031556

seed seq1   = 51..57 | 52..58 | 50..56 | 49..55
seed seq2   = 83..89 | 82..88 | 84..90 | 85..91
seed energy = -5.82 | -5.54 | -4.75 | -3.16
seed ED1    = 1.02 | 1.03 | 1.09 | 0.72
seed ED2    = 0.38 | 0.35 | 0.35 | 0.35
seed Pu1    = 0.191095 | 0.18802 | 0.170579 | 0.310919
seed Pu2    = 0.539797 | 0.566722 | 0.566722 | 0.566722

rbcL-BA000022.2:2478348-2478452(+)
            32                        56
             |                        |
5'-UAU...AAAG     CU-          U       ACUG...CAA-3'
             CUAGG   AUUCAAUGUU AUGGAGG
             |||||   ++++++++++ +++++++
             GAUCC   UGAGUUACAG UACCUUC
3'-UUU...UAUA     UCU          U       CAUG...AUA-5'
             |                        |
            99                        74
psrR1-BA000022.2:1671919-1672049(+)

interaction seq1   = 32..56
interaction seq2   = 74..99

interaction energy = -14.14 kcal/mol
  = E(init)        = 4.1
  + E(loops)       = -29.6
  + E(dangleLeft)  = -1.1
  + E(dangleRight) = -1.17
  + E(endLeft)     = 0
  + E(endRight)    = 0
    : E(hybrid)    = -27.77
  + ED(seq1)       = 7.85
    : Pu(seq1)     = 2.94067e-06
  + ED(seq2)       = 5.78
    : Pu(seq2)     = 8.45444e-05

seed seq1   = 41..47 | 42..48 | 40..46 | 39..45 | 50..56
seed seq2   = 83..89 | 82..88 | 84..90 | 85..91 | 74..80
seed energy = -4.73 | -4.46 | -3.69 | -2.19 | -1.55
seed ED1    = 2.01 | 2.06 | 1.98 | 1.12 | 2.75
seed ED2    = 0.38 | 0.35 | 0.35 | 0.35 | 4.31
seed Pu1    = 0.038339 | 0.0353515 | 0.0402513 | 0.162474 | 0.0115397
seed Pu2    = 0.539797 | 0.566722 | 0.566722 | 0.566722 | 0.000918185

rrn16Sa-BA000022.2:2453034-2453156(-)
           100                   120
             |                   |
5'-AGC...AGCA       CC     AG     AAA-3'
             GGAAUUC  AGUGU  CGGUG
             +++++++  |:|||  |::||
             UCUUGAG  UUACA  GUUAC
3'-UUU...AUCC       --     --     CUUC...AUA-5'
             |                   |
            94                   78
psrR1-BA000022.2:1671919-1672049(+)

interaction seq1   = 100..120
interaction seq2   = 78..94

interaction energy = -8.7 kcal/mol
  = E(init)        = 4.1
  + E(loops)       = -14.9
  + E(dangleLeft)  = -0.7
  + E(dangleRight) = -1.5
  + E(endLeft)     = 0.5
  + E(endRight)    = 0
    : E(hybrid)    = -12.5
  + ED(seq1)       = 3.35
    : Pu(seq1)     = 0.00435914
  + ED(seq2)       = 0.45
    : Pu(seq2)     = 0.481842

seed seq1   = 100..106
seed seq2   = 88..94
seed energy = -3.6
seed ED1    = 2.31
seed ED2    = 0.43
seed Pu1    = 0.0235637
seed Pu2    = 0.497734

rrn16Sa-BA000022.2:2453034-2453156(-)
           100                   120
             |                   |
5'-AGC...AGCA       CC     AG     AAA-3'
             GGAAUUC  AGUGU  CGGUG
             +++++++  |:|||  |::||
             UCUUGAG  UUACA  GUUAC
3'-UUU...AUCC       --     --     CUUC...AUA-5'
             |                   |
            94                   78
psrR1-BA000022.2:1671919-1672049(+)

interaction seq1   = 100..120
interaction seq2   = 78..94

interaction energy = -8.7 kcal/mol
  = E(init)        = 4.1
  + E(loops)       = -14.9
  + E(dangleLeft)  = -0.7
  + E(dangleRight) = -1.5
  + E(endLeft)     = 0.5
  + E(endRight)    = 0
    : E(hybrid)    = -12.5
  + ED(seq1)       = 3.35
    : Pu(seq1)     = 0.00435914
  + ED(seq2)       = 0.45
    : Pu(seq2)     = 0.481842

seed seq1   = 100..106
seed seq2   = 88..94
seed energy = -3.6
seed ED1    = 2.31
seed ED2    = 0.43
seed Pu1    = 0.0235637
seed Pu2    = 0.497734

rrn23Sa-BA000022.2:2450741-2450885(-)
           136     142
             |     |
5'-CCC...CGGU       AAG-3'
             GGGGGAU
             +++++++
             CCUCUUG
3'-UUU...AGAU       AGUU...AUA-5'
             |     |
            96     90
psrR1-BA000022.2:1671919-1672049(+)

interaction seq1   = 136..142
interaction seq2   = 90..96

interaction energy = -5.83 kcal/mol
  = E(init)        = 4.1
  + E(loops)       = -11.1
  + E(dangleLeft)  = -0.74
  + E(dangleRight) = -0.98
  + E(endLeft)     = 0
  + E(endRight)    = 0.5
    : E(hybrid)    = -8.22
  + ED(seq1)       = 2.06
    : Pu(seq1)     = 0.0353515
  + ED(seq2)       = 0.33
    : Pu(seq2)     = 0.585414

seed seq1   = 136..142
seed seq2   = 90..96
seed energy = -5.83
seed ED1    = 2.06
seed ED2    = 0.33
seed Pu1    = 0.0353515
seed Pu2    = 0.585414

rrn23Sa-BA000022.2:2450741-2450834(-)
            46     52
             |     |
5'-GCA...GGCA       AAUA...AAG-3'
             AACUCAG
             +++++++
             UUGAGUU
3'-UUU...CCUC       ACAG...AUA-5'
             |     |
            92     86
psrR1-BA000022.2:1671919-1672049(+)

interaction seq1   = 46..52
interaction seq2   = 86..92

interaction energy = -5.11 kcal/mol
  = E(init)        = 4.1
  + E(loops)       = -10.3
  + E(dangleLeft)  = -0.1
  + E(dangleRight) = -0.3
  + E(endLeft)     = 0.5
  + E(endRight)    = 0.5
    : E(hybrid)    = -5.6
  + ED(seq1)       = 0.07
    : Pu(seq1)     = 0.892635
  + ED(seq2)       = 0.42
    : Pu(seq2)     = 0.505876

seed seq1   = 46..52
seed seq2   = 86..92
seed energy = -5.11
seed ED1    = 0.07
seed ED2    = 0.42
seed Pu1    = 0.892635
seed Pu2    = 0.505876

rrn23Sb-BA000022.2:3327853-3327994(+)
             1            14
             |            |
          5'-        C C   GGUU...AUC-3'
             UGUUUAGG G AGC
             ++++++++ | |:|
             AUAGAUCC C UUG
3'-UUU...CCGU        U -   AGUU...AUA-5'
             |            |
           102            90
psrR1-BA000022.2:1671919-1672049(+)

interaction seq1   = 1..14
interaction seq2   = 90..102

interaction energy = -5.4 kcal/mol
  = E(init)        = 4.1
  + E(loops)       = -12.7
  + E(dangleLeft)  = -0.15
  + E(dangleRight) = 0
  + E(endLeft)     = 0.5
  + E(endRight)    = 0
    : E(hybrid)    = -8.25
  + ED(seq1)       = 0.6
    : Pu(seq1)     = 0.377751
  + ED(seq2)       = 2.25
    : Pu(seq2)     = 0.025973

seed seq1   = 2..8 | 1..7
seed seq2   = 95..101 | 96..102
seed energy = -4.42 | -1.87
seed ED1    = 0.6 | 0.34
seed ED2    = 1.04 | 1.97
seed Pu1    = 0.377751 | 0.575992
seed Pu2    = 0.184994 | 0.0409097

rrn23Sb-BA000022.2:3327852-3327986(+)
           127     133
             |     |
5'-GUG...CGGU       AA-3'
             GGGGGAU
             +++++++
             CCUCUUG
3'-UUU...AGAU       AGUU...AUA-5'
             |     |
            96     90
psrR1-BA000022.2:1671919-1672049(+)

interaction seq1   = 127..133
interaction seq2   = 90..96

interaction energy = -7.15 kcal/mol
  = E(init)        = 4.1
  + E(loops)       = -11.1
  + E(dangleLeft)  = -1.18
  + E(dangleRight) = -0.98
  + E(endLeft)     = 0
  + E(endRight)    = 0.5
    : E(hybrid)    = -8.66
  + ED(seq1)       = 1.18
    : Pu(seq1)     = 0.147403
  + ED(seq2)       = 0.33
    : Pu(seq2)     = 0.585414

seed seq1   = 127..133
seed seq2   = 90..96
seed energy = -7.15
seed ED1    = 1.18
seed ED2    = 0.33
seed Pu1    = 0.147403
seed Pu2    = 0.585414

sll1338-BA000022.2:3284242-3284426(-)
            49             63
             |             |
5'-AAA...CUCU               CCCC...UUU-3'
             GAGCCCGUGUCCUUG
             +++++++++++++++
             CUUGGGCACGGGAAU
3'-UUU...GGAU               UAUC...AUA-5'
             |             |
            58             44
psrR1-BA000022.2:1671919-1672049(+)

interaction seq1   = 49..63
interaction seq2   = 44..58

interaction energy = -15.1 kcal/mol
  = E(init)        = 4.1
  + E(loops)       = -30.1
  + E(dangleLeft)  = -0.88
  + E(dangleRight) = -0.66
  + E(endLeft)     = 0
  + E(endRight)    = 0.5
    : E(hybrid)    = -27.04
  + ED(seq1)       = 2.12
    : Pu(seq1)     = 0.0320722
  + ED(seq2)       = 9.82
    : Pu(seq2)     = 1.20302e-07

seed seq1   = 49..55 | 51..57 | 55..61 | 54..60 | 52..58 | 57..63 | 56..62 | 53..59 | 50..56
seed seq2   = 52..58 | 50..56 | 46..52 | 47..53 | 49..55 | 44..50 | 45..51 | 48..54 | 51..57
seed energy = -4.27 | -4.09 | -4.09 | -3.62 | -3.19 | -2.86 | -2.57 | -2.46 | -2.3
seed ED1    = 1.95 | 1.86 | 1.72 | 1.73 | 1.71 | 1.72 | 1.29 | 1.61 | 1.88
seed ED2    = 6.14 | 5.44 | 3.83 | 5.74 | 6.67 | 4.11 | 4.05 | 6.31 | 6.2
seed Pu1    = 0.042259 | 0.0489034 | 0.0613749 | 0.0603871 | 0.0623788 | 0.0613749 | 0.123309 | 0.0733674 | 0.0473419
seed Pu2    = 4.71421e-05 | 0.00014678 | 0.00200062 | 9.02135e-05 | 1.99499e-05 | 0.00127017 | 0.00140004 | 3.57781e-05 | 4.2769e-05

SyR5-BA000022.2:3138689-3138736(-)
            16       24
             |       |
5'-GGU...AAGC         CGCG...GAA-3'
             AGAACUCGA
             +++++++++
             UCUUGAGUU
3'-UUU...AUCC         ACAG...AUA-5'
             |       |
            94       86
psrR1-BA000022.2:1671919-1672049(+)

interaction seq1   = 16..24
interaction seq2   = 86..94

interaction energy = -9.65 kcal/mol
  = E(init)        = 4.1
  + E(loops)       = -14.8
  + E(dangleLeft)  = 0
  + E(dangleRight) = -0.6
  + E(endLeft)     = 0.5
  + E(endRight)    = 0.5
    : E(hybrid)    = -10.3
  + ED(seq1)       = 0.22
    : Pu(seq1)     = 0.699803
  + ED(seq2)       = 0.43
    : Pu(seq2)     = 0.497734

seed seq1   = 16..22 | 17..23 | 18..24
seed seq2   = 88..94 | 87..93 | 86..92
seed energy = -8.35 | -8.14 | -5.78
seed ED1    = 0.22 | 0.22 | 0.15
seed ED2    = 0.43 | 0.42 | 0.42
seed Pu1    = 0.699803 | 0.699803 | 0.783974
seed Pu2    = 0.497734 | 0.505876 | 0.505876


NsiR4


ssl1911-BA000022.2:631981-632126(-)
            10                              39
             |                              |
 5'-ACUUUUUUC        UCAAGA      A   --      ACUC...AGA-3'
             AGCAAUCG      GGUAUU ACU  AUGUCU
             ++++++++      |:|||| |||  ||||||
             UCGUUAGC      CUAUAA UGA  UACAGA
3'-UAC...GAGA        CUCCCA      C   AA      A-5'
             |                              |
            33                              2
nsiR4-BA000022.2:1289227-1289326(-)

interaction seq1   = 10..39
interaction seq2   = 2..33

interaction energy = -15.62 kcal/mol
  = E(init)        = 4.1
  + E(loops)       = -26.4
  + E(dangleLeft)  = -0.78
  + E(dangleRight) = -1
  + E(endLeft)     = 0.5
  + E(endRight)    = 0.5
    : E(hybrid)    = -23.08
  + ED(seq1)       = 4.24
    : Pu(seq1)     = 0.00102862
  + ED(seq2)       = 3.22
    : Pu(seq2)     = 0.00538277

seed seq1   = 11..17 | 10..16
seed seq2   = 26..32 | 27..33
seed energy = -8.16 | -8.01
seed ED1    = 0.86 | 0.5
seed ED2    = 0.44 | 0.4
seed Pu1    = 0.24774 | 0.444295
seed Pu2    = 0.489724 | 0.522561

ssl1911-BA000022.2:631981-632126(-)
            10                              39
             |                              |
 5'-ACUUUUUUC        UCAAGA      A   --      ACUC...AGA-3'
             AGCAAUCG      GGUAUU ACU  AUGUCU
             ++++++++      |:|||| |||  ||||||
             UCGUUAGC      CUAUAA UGA  UACAGA
3'-UAC...GAGA        CUCCCA      C   AA      A-5'
             |                              |
            33                              2
nsiR4-BA000022.2:1289227-1289326(-)

interaction seq1   = 10..39
interaction seq2   = 2..33

interaction energy = -15.62 kcal/mol
  = E(init)        = 4.1
  + E(loops)       = -26.4
  + E(dangleLeft)  = -0.78
  + E(dangleRight) = -1
  + E(endLeft)     = 0.5
  + E(endRight)    = 0.5
    : E(hybrid)    = -23.08
  + ED(seq1)       = 4.24
    : Pu(seq1)     = 0.00102862
  + ED(seq2)       = 3.22
    : Pu(seq2)     = 0.00538277

seed seq1   = 11..17 | 10..16
seed seq2   = 26..32 | 27..33
seed energy = -8.16 | -8.01
seed ED1    = 0.86 | 0.5
seed ED2    = 0.44 | 0.4
seed Pu1    = 0.24774 | 0.444295
seed Pu2    = 0.489724 | 0.522561

ssl1911-BA000022.2:631900-632142(-)
            26                              55
             |                              |
5'-AGG...UUUC        UCAAGA      A   --      ACUC...GAG-3'
             AGCAAUCG      GGUAUU ACU  AUGUCU
             ++++++++      |:|||| |||  ||||||
             UCGUUAGC      CUAUAA UGA  UACAGA
3'-UAC...GAGA        CUCCCA      C   AA      A-5'
             |                              |
            33                              2
nsiR4-BA000022.2:1289227-1289326(-)

interaction seq1   = 26..55
interaction seq2   = 2..33

interaction energy = -15.6 kcal/mol
  = E(init)        = 4.1
  + E(loops)       = -26.4
  + E(dangleLeft)  = -0.76
  + E(dangleRight) = -1
  + E(endLeft)     = 0.5
  + E(endRight)    = 0.5
    : E(hybrid)    = -23.06
  + ED(seq1)       = 4.24
    : Pu(seq1)     = 0.00102862
  + ED(seq2)       = 3.22
    : Pu(seq2)     = 0.00538277

seed seq1   = 27..33 | 26..32
seed seq2   = 26..32 | 27..33
seed energy = -8.15 | -7.99
seed ED1    = 0.84 | 0.5
seed ED2    = 0.44 | 0.4
seed Pu1    = 0.255911 | 0.444295
seed Pu2    = 0.489724 | 0.522561

ccmK-BA000022.2:219143-219206(-)
            14           26
             |           |
5'-AUU...UGUU          U  UCAA...GGC-3'
             UGGCGAUCGG AG
             |+++++++++ ||
             AUCGUUAGCC UC
3'-UAC...GGAG          -  CCAC...GAA-5'
             |           |
            34           23
nsiR4-BA000022.2:1289227-1289326(-)

interaction seq1   = 14..26
interaction seq2   = 23..34

interaction energy = -5.07 kcal/mol
  = E(init)        = 4.1
  + E(loops)       = -19.1
  + E(dangleLeft)  = -0.02
  + E(dangleRight) = -0.98
  + E(endLeft)     = 0.5
  + E(endRight)    = 0
    : E(hybrid)    = -15.5
  + ED(seq1)       = 9.14
    : Pu(seq1)     = 3.62609e-07
  + ED(seq2)       = 1.29
    : Pu(seq2)     = 0.123309

seed seq1   = 16..22 | 15..21 | 17..23
seed seq2   = 26..32 | 27..33 | 25..31
seed energy = -1.76 | -1.47 | -0.21
seed ED1    = 6.5 | 6 | 6.93
seed ED2    = 0.44 | 0.4 | 1.13
seed Pu1    = 2.62865e-05 | 5.91644e-05 | 1.30837e-05
seed Pu2    = 0.489724 | 0.522561 | 0.159859

Intergenic-ppc-slr0935-BA000022.2:1997416-1997704(+)
           111                                     148
             |                                     |
5'-GGG...UGAC   G       C  ACUUG   G  C     G-      GCCA...GUA-3'
             GAA GUAGUGG GC     GGC UC AGCAG  GGAGGG
             ||| +++++++ ||     |:| || ||||:  ||||||
             CUU CGUUACC CG     CUG AG UCGUU  CCUCCC
3'-UAC...GUGA   -       -  -----   G  A     AG      ACUA...GAA-5'
             |                                     |
            52                                     21
nsiR4-BA000022.2:1289227-1289326(-)

interaction seq1   = 111..148
interaction seq2   = 21..52

interaction energy = -19.42 kcal/mol
  = E(init)        = 4.1
  + E(loops)       = -38.7
  + E(dangleLeft)  = -1.5
  + E(dangleRight) = -1.6
  + E(endLeft)     = 0
  + E(endRight)    = 0
    : E(hybrid)    = -37.7
  + ED(seq1)       = 13.23
    : Pu(seq1)     = 4.75766e-10
  + ED(seq2)       = 5.05
    : Pu(seq2)     = 0.000276366

seed seq1   = 115..121
seed seq2   = 43..49
seed energy = -1.22
seed ED1    = 5.48
seed ED2    = 1.08
seed Pu1    = 0.000137557
seed Pu2    = 0.173369

Intergenic-ppc-slr0935-BA000022.2:1997416-1997704(-)
           238                          265
             |                          |
5'-UAC...CUAU  UU C      U        UA     CUAG...CCC-3'
             GG  G GGUGAU UUGGCUUU  GUGUC
             ||  | |||||| ++++++++  :||||
             CC  C CCACUA AACUGAAA  UACAG
3'-UAC...UUAG  U- -      U        --     AA-5'
             |                          |
            26                          3
nsiR4-BA000022.2:1289227-1289326(-)

interaction seq1   = 238..265
interaction seq2   = 3..26

interaction energy = -13.45 kcal/mol
  = E(init)        = 4.1
  + E(loops)       = -26.2
  + E(dangleLeft)  = -1.33
  + E(dangleRight) = -1
  + E(endLeft)     = 0
  + E(endRight)    = 0
    : E(hybrid)    = -24.43
  + ED(seq1)       = 8.25
    : Pu(seq1)     = 1.53668e-06
  + ED(seq2)       = 2.73
    : Pu(seq2)     = 0.0119203

seed seq1   = 251..257 | 252..258
seed seq2   = 9..15 | 8..14
seed energy = -0.77 | -0.65
seed ED1    = 3.08 | 3.34
seed ED2    = 2.19 | 2.18
seed Pu1    = 0.0067555 | 0.00443044
seed Pu2    = 0.0286287 | 0.029097

Intergenic-ppc-slr0935-BA000022.2:1997492-1997669(+)
            37                                   72
             |                                   |
5'-GGC...ACGA         C  ACUUG   G  C     G-      GCCA...CGG-3'
             AGGUAGUGG GC     GGC UC AGCAG  GGAGGG
             |+++++++| ||     |:| || ||||:  ||||||
             UUCGUUACC CG     CUG AG UCGUU  CCUCCC
3'-UAC...UGAC         -  -----   G  A     AG      ACUA...GAA-5'
             |                                   |
            51                                   21
nsiR4-BA000022.2:1289227-1289326(-)

interaction seq1   = 37..72
interaction seq2   = 21..51

interaction energy = -9.71 kcal/mol
  = E(init)        = 4.1
  + E(loops)       = -39.8
  + E(dangleLeft)  = -0.68
  + E(dangleRight) = -1.36
  + E(endLeft)     = 0.5
  + E(endRight)    = 0
    : E(hybrid)    = -37.24
  + ED(seq1)       = 22.48
    : Pu(seq1)     = 1.44318e-16
  + ED(seq2)       = 5.05
    : Pu(seq2)     = 0.000276366

seed seq1   = 38..44
seed seq2   = 44..50
seed energy = -0.29
seed ED1    = 4.43
seed ED2    = 1.08
seed Pu1    = 0.000755738
seed Pu2    = 0.173369

Intergenic-ppc-slr0935-BA000022.2:1997492-1997669(-)
           155           166
             |           |
5'-CCG...CCCU  AAA-       UUAC...GCC-3'
             GG    CUUUAGC
             ||    +++++++
             CC    GAGAUCG
3'-UAC...UUAC  GCUG       UUAG...GAA-5'
             |           |
            43           31
nsiR4-BA000022.2:1289227-1289326(-)

interaction seq1   = 155..166
interaction seq2   = 31..43

interaction energy = -4.94 kcal/mol
  = E(init)        = 4.1
  + E(loops)       = -13.2
  + E(dangleLeft)  = -0.77
  + E(dangleRight) = -1.08
  + E(endLeft)     = 0
  + E(endRight)    = 0
    : E(hybrid)    = -10.95
  + ED(seq1)       = 1.21
    : Pu(seq1)     = 0.140399
  + ED(seq2)       = 4.8
    : Pu(seq2)     = 0.000414618

seed seq1   = 160..166
seed seq2   = 31..37
seed energy = -4.38
seed ED1    = 0.49
seed ED2    = 3.07
seed Pu1    = 0.451563
seed Pu2    = 0.00686601

Intergenic-ppc-slr0935-BA000022.2:1997459-1997642(+)
            32                                       67
             |                                       |
5'-ACC...AAUA     G        GCUAAAGUU  C-     ----     GAAG...UCG-3'
             GUGGC UUUAGUAA         UC  AGGGU    UUGAC
             |:|:| ++++++++         ||  |||||    |||||
             CGCUG AGAUCGUU         AG  UCCCA    AACUG
3'-UAC...UACC     G        ---------  CC     CUAU     AAAU...GAA-5'
             |                                       |
            42                                       11
nsiR4-BA000022.2:1289227-1289326(-)

interaction seq1   = 32..67
interaction seq2   = 11..42

interaction energy = -9.83 kcal/mol
  = E(init)        = 4.1
  + E(loops)       = -26.5
  + E(dangleLeft)  = -0.69
  + E(dangleRight) = -0.31
  + E(endLeft)     = 0
  + E(endRight)    = 0
    : E(hybrid)    = -23.4
  + ED(seq1)       = 6.63
    : Pu(seq1)     = 2.12876e-05
  + ED(seq2)       = 6.94
    : Pu(seq2)     = 1.28731e-05

seed seq1   = 38..44 | 39..45
seed seq2   = 30..36 | 29..35
seed energy = -0.93 | -0.02
seed ED1    = 0.9 | 0.9
seed ED2    = 2.81 | 3.04
seed Pu1    = 0.232172 | 0.232172
seed Pu2    = 0.0104692 | 0.00720849

Intergenic-ppc-slr0935-BA000022.2:1997459-1997642(-)
           128           139
             |           |
5'-CGA...CCCU  AAA-       UUAC...GGU-3'
             GG    CUUUAGC
             ||    +++++++
             CC    GAGAUCG
3'-UAC...UUAC  GCUG       UUAG...GAA-5'
             |           |
            43           31
nsiR4-BA000022.2:1289227-1289326(-)

interaction seq1   = 128..139
interaction seq2   = 31..43

interaction energy = -3.7 kcal/mol
  = E(init)        = 4.1
  + E(loops)       = -13.2
  + E(dangleLeft)  = -0.76
  + E(dangleRight) = -1.16
  + E(endLeft)     = 0
  + E(endRight)    = 0
    : E(hybrid)    = -11.02
  + ED(seq1)       = 2.52
    : Pu(seq1)     = 0.0167597
  + ED(seq2)       = 4.8
    : Pu(seq2)     = 0.000414618

seed seq1   = 133..139
seed seq2   = 31..37
seed energy = -3.57
seed ED1    = 1.35
seed ED2    = 3.07
seed Pu1    = 0.11187
seed Pu2    = 0.00686601

sll0844-BA000022.2:1357073-1357120(-)
             8                                  39
             |                                  |
   5'-CAAAACU      - GA-       C  C  AAU--       GAGC...AGC-3'
             GUGACC C   CAGUUGG AG GG     UUGACUU
             |:|||| |   +++++++ || ||     +++++++
             CGCUGG G   GUUAGCC UC CC     AACUGAA
3'-UAC...UACC      A AUC       -  -  ACUAU       AUACAGAA-5'
             |                                  |
            42                                  9
nsiR4-BA000022.2:1289227-1289326(-)

interaction seq1   = 8..39
interaction seq2   = 9..42

interaction energy = -12.34 kcal/mol
  = E(init)        = 4.1
  + E(loops)       = -30.4
  + E(dangleLeft)  = -0.78
  + E(dangleRight) = -1.08
  + E(endLeft)     = 0
  + E(endRight)    = 0.5
    : E(hybrid)    = -27.66
  + ED(seq1)       = 8.38
    : Pu(seq1)     = 1.24445e-06
  + ED(seq2)       = 6.94
    : Pu(seq2)     = 1.28731e-05

seed seq1   = 33..39 | 17..23
seed seq2   = 9..15 | 25..31
seed energy = -4.18 | -3.25
seed ED1    = 0.94 | 2.62
seed ED2    = 2.19 | 1.13
seed Pu1    = 0.217582 | 0.0142495
seed Pu2    = 0.0286287 | 0.159859

sll1697-BA000022.2:1290106-1290248(-)
            25                                58
             |                                |
5'-UCA...UUGC      CCAAUU  UUGA           CC   CAGA...GAC-3'
             UGAAGC      UG    CUGGCAAUCGG  GGG
             ||||||      :|    +++++++++++  |||
             ACUUCG      GC    GAUCGUUAGCC  CCC
3'-UAC...GGUG      UUACCC  UGGA           U-   ACUA...GAA-5'
             |                                |
            53                                21
nsiR4-BA000022.2:1289227-1289326(-)

interaction seq1   = 25..58
interaction seq2   = 21..53

interaction energy = -11.48 kcal/mol
  = E(init)        = 4.1
  + E(loops)       = -32.4
  + E(dangleLeft)  = 0
  + E(dangleRight) = -1.1
  + E(endLeft)     = 0.5
  + E(endRight)    = 0
    : E(hybrid)    = -28.9
  + ED(seq1)       = 12.37
    : Pu(seq1)     = 1.92043e-09
  + ED(seq2)       = 5.05
    : Pu(seq2)     = 0.000276366

seed seq1   = 47..53 | 46..52 | 45..51 | 44..50 | 43..49
seed seq2   = 25..31 | 26..32 | 27..33 | 28..34 | 29..35
seed energy = -5.17 | -3.83 | -3.77 | -0.8 | -0.76
seed ED1    = 2.24 | 4.75 | 5.16 | 4.54 | 3.39
seed ED2    = 1.13 | 0.44 | 0.4 | 0.41 | 3.04
seed Pu1    = 0.0263979 | 0.000449657 | 0.000231192 | 0.000632207 | 0.00408521
seed Pu2    = 0.159859 | 0.489724 | 0.522561 | 0.514151 | 0.00720849

hisD-BA000022.2:555578-555714(+)
            48                               79
             |                               |
5'-CCA...CCCC         A  -   CUG     CGUAU    AAGC...AAA-3'
             CAAUCGGAG GG GAU   UGACU     UCUU
             +++++++++ || |||   |||||     ||||
             GUUAGCCUC CC CUA   ACUGA     AGAA
3'-UAC...GAUC         -  A   UA-     AAUAC    -5'
             |                               |
            31                               1
nsiR4-BA000022.2:1289227-1289326(-)

interaction seq1   = 48..79
interaction seq2   = 1..31

interaction energy = -12.31 kcal/mol
  = E(init)        = 4.1
  + E(loops)       = -28.8
  + E(dangleLeft)  = -0.56
  + E(dangleRight) = -0.7
  + E(endLeft)     = 0
  + E(endRight)    = 0.5
    : E(hybrid)    = -25.46
  + ED(seq1)       = 10.04
    : Pu(seq1)     = 8.41876e-08
  + ED(seq2)       = 3.11
    : Pu(seq2)     = 0.00643455

seed seq1   = 50..56 | 48..54 | 49..55
seed seq2   = 23..29 | 25..31 | 24..30
seed energy = -7.61 | -5.88 | -4.94
seed ED1    = 2.71 | 2.81 | 2.28
seed ED2    = 0.86 | 1.13 | 0.86
seed Pu1    = 0.0123135 | 0.0104692 | 0.0247391
seed Pu2    = 0.24774 | 0.159859 | 0.24774

no favorable interaction for thrC-BA000022.2:1303830-1303911(-) and nsiR4-BA000022.2:1289227-1289326(-)

DsiR1


amiA-BA000022.2:614402-614444(+)
            21      28
             |      |
5'-AGU...CAUU        GAUG...CAG-3'
             GAAGUGGU
             ++++++++
             CUUCACCG
3'-GAA...CUGC        ACAA...GUA-5'
             |      |
            43      36
dsiR1-BA000022.2:1678974-1679224(+)

interaction seq1   = 21..28
interaction seq2   = 36..43

interaction energy = -9.85 kcal/mol
  = E(init)        = 4.1
  + E(loops)       = -15.5
  + E(dangleLeft)  = -0.01
  + E(dangleRight) = -0.01
  + E(endLeft)     = 0
  + E(endRight)    = 0.5
    : E(hybrid)    = -10.92
  + ED(seq1)       = 0.36
    : Pu(seq1)     = 0.557601
  + ED(seq2)       = 0.71
    : Pu(seq2)     = 0.316005

seed seq1   = 21..27 | 22..28
seed seq2   = 37..43 | 36..42
seed energy = -8.91 | -7.64
seed ED1    = 0.36 | 0.36
seed ED2    = 0.67 | 0.71
seed Pu1    = 0.557601 | 0.557601
seed Pu2    = 0.337194 | 0.316005

amiA-BA000022.2:1333602-1333699(+)
            77      84
             |      |
5'-AAC...ACCA        CGUC...AAA-3'
             CUGCCAGU
             ++++++++
             GACGGUCA
3'-GAA...AAUA        CUUC...GUA-5'
             |      |
            26      19
dsiR1-BA000022.2:1678974-1679224(+)

interaction seq1   = 77..84
interaction seq2   = 19..26

interaction energy = -5.68 kcal/mol
  = E(init)        = 4.1
  + E(loops)       = -17.3
  + E(dangleLeft)  = -0.78
  + E(dangleRight) = -0.57
  + E(endLeft)     = 0
  + E(endRight)    = 0.5
    : E(hybrid)    = -14.05
  + ED(seq1)       = 6.97
    : Pu(seq1)     = 1.22615e-05
  + ED(seq2)       = 1.4
    : Pu(seq2)     = 0.103153

seed seq1   = 77..83 | 78..84
seed seq2   = 20..26 | 19..25
seed energy = -4.45 | -3.15
seed ED1    = 6.91 | 6.61
seed ED2    = 1.43 | 1.24
seed Pu1    = 1.35152e-05 | 2.19897e-05
seed Pu2    = 0.0982519 | 0.133729

amiA-BA000022.2:1333615-1333698(+)
            64      71
             |      |
5'-GCU...ACCA        CGUC...GAA-3'
             CUGCCAGU
             ++++++++
             GACGGUCA
3'-GAA...AAUA        CUUC...GUA-5'
             |      |
            26      19
dsiR1-BA000022.2:1678974-1679224(+)

interaction seq1   = 64..71
interaction seq2   = 19..26

interaction energy = -11.34 kcal/mol
  = E(init)        = 4.1
  + E(loops)       = -17.3
  + E(dangleLeft)  = -1.03
  + E(dangleRight) = -0.59
  + E(endLeft)     = 0
  + E(endRight)    = 0.5
    : E(hybrid)    = -14.32
  + ED(seq1)       = 1.58
    : Pu(seq1)     = 0.0770269
  + ED(seq2)       = 1.4
    : Pu(seq2)     = 0.103153

seed seq1   = 64..70 | 65..71
seed seq2   = 20..26 | 19..25
seed energy = -10.11 | -8.52
seed ED1    = 1.57 | 1.57
seed ED2    = 1.43 | 1.24
seed Pu1    = 0.0782869 | 0.0782869
seed Pu2    = 0.0982519 | 0.133729

amiA-BA000022.2:1333665-1333742(+)
            14      21
             |      |
5'-AUC...ACCA        CGUC...CAA-3'
             CUGCCAGU
             ++++++++
             GACGGUCA
3'-GAA...AAUA        CUUC...GUA-5'
             |      |
            26      19
dsiR1-BA000022.2:1678974-1679224(+)

interaction seq1   = 14..21
interaction seq2   = 19..26

interaction energy = -11.31 kcal/mol
  = E(init)        = 4.1
  + E(loops)       = -17.3
  + E(dangleLeft)  = -1.1
  + E(dangleRight) = -0.58
  + E(endLeft)     = 0
  + E(endRight)    = 0.5
    : E(hybrid)    = -14.38
  + ED(seq1)       = 1.67
    : Pu(seq1)     = 0.0665616
  + ED(seq2)       = 1.4
    : Pu(seq2)     = 0.103153

seed seq1   = 14..20 | 15..21
seed seq2   = 20..26 | 19..25
seed energy = -10.03 | -8.53
seed ED1    = 1.57 | 1.13
seed ED2    = 1.43 | 1.24
seed Pu1    = 0.0782869 | 0.159859
seed Pu2    = 0.0982519 | 0.133729

amiA-BA000022.2:1333961-1334004(+)
             3                                         28
             |                                         |
        5'-UU   --     CA    ---------------  CC        AUGA...GGG-3'
             UGG  AGCAA  GGGG               GU  GGGUGUUG
             |||  |||||  ||||               ||  ++++++++
             ACC  UCGUU  CCCC               CA  CCCACAAC
3'-GAA...GGGU   GA     AA    AACGCUGAUAAAAGC  AA        AGGC...GUA-5'
             |                                         |
           182                                         140
dsiR1-BA000022.2:1678974-1679224(+)

interaction seq1   = 3..28
interaction seq2   = 140..182

interaction energy = -12.48 kcal/mol
  = E(init)        = 4.1
  + E(loops)       = -29.8
  + E(dangleLeft)  = -0.56
  + E(dangleRight) = -0.22
  + E(endLeft)     = 0.5
  + E(endRight)    = 0
    : E(hybrid)    = -25.98
  + ED(seq1)       = 6.26
    : Pu(seq1)     = 3.88016e-05
  + ED(seq2)       = 7.24
    : Pu(seq2)     = 7.912e-06

seed seq1   = 21..27 | 22..28
seed seq2   = 141..147 | 140..146
seed energy = -8.75 | -7.76
seed ED1    = 1.43 | 1.1
seed ED2    = 0.35 | 1.21
seed Pu1    = 0.0982519 | 0.167833
seed Pu2    = 0.566722 | 0.140399

amiC-BA000022.2:2099590-2099740(+)
            48           59
             |           |
5'-UAC...AAAU    -        GCCC...AUA-3'
             CCGG GAAGCCCU
             ||:| ++++++++
             GGUC CUUCGGGA
3'-GAA...AGAC    A        AGCC...GUA-5'
             |           |
            23           11
dsiR1-BA000022.2:1678974-1679224(+)

interaction seq1   = 48..59
interaction seq2   = 11..23

interaction energy = -5.51 kcal/mol
  = E(init)        = 4.1
  + E(loops)       = -23.8
  + E(dangleLeft)  = -0.38
  + E(dangleRight) = -0.29
  + E(endLeft)     = 0
  + E(endRight)    = 0.5
    : E(hybrid)    = -19.87
  + ED(seq1)       = 8.4
    : Pu(seq1)     = 1.20472e-06
  + ED(seq2)       = 5.96
    : Pu(seq2)     = 6.31316e-05

seed seq1   = 53..59 | 52..58
seed seq2   = 11..17 | 12..18
seed energy = -5.51 | -4.25
seed ED1    = 2.57 | 5.63
seed ED2    = 2.14 | 1.87
seed Pu1    = 0.0154537 | 0.000107841
seed Pu2    = 0.0310481 | 0.0481163

amiC-BA000022.2:2099929-2100006(+)
            14                                                                         73
             |                                                                         |
5'-GCU...UCCG         GGA--------   CGG--   -      C     GAGA----   G      ACU   GAA    UAGAA-3'
             UUUACCUCU           AGG     CGG UGGAAG GGCUG        UGU GGUGAA   CCC   GGCU
             |++++++++           |||     ||| :||||| |||||        ||: :|||||   |||   ||||
             AAAUGGAGA           UCC     GCC GCCUUC CCGAC        ACG UCACUU   GGG   CCGA
3'-GAA...GCCA         GAACAAUUUGA   CAAAA   U      A     AAAAAUAG   G      C--   AAG    GGUA-5'
             |                                                                         |
            77                                                                         5
dsiR1-BA000022.2:1678974-1679224(+)

interaction seq1   = 14..73
interaction seq2   = 5..77

interaction energy = -11.35 kcal/mol
  = E(init)        = 4.1
  + E(loops)       = -61
  + E(dangleLeft)  = -0.74
  + E(dangleRight) = -0.09
  + E(endLeft)     = 0.5
  + E(endRight)    = 0.5
    : E(hybrid)    = -56.73
  + ED(seq1)       = 22.82
    : Pu(seq1)     = 8.3126e-17
  + ED(seq2)       = 22.56
    : Pu(seq2)     = 1.2675e-16

seed seq1   = 16..22 | 15..21
seed seq2   = 69..75 | 70..76
seed energy = -1.72 | -1.69
seed ED1    = 3.61 | 3.53
seed ED2    = 4.07 | 3.52
seed Pu1    = 0.00285884 | 0.00325508
seed Pu2    = 0.00135534 | 0.00330833

apcA-BA000022.2:1430310-1430374(+)
            34               50
             |               |
5'-UGG...GUUC       CGCC      GAUA...UUA-3'
             GUGACUG    UCGGUU
             +++++++    ||||||
             CGCUGAU    AGCCAA
3'-GAA...CCAA       AAA-      ACCC...GUA-5'
             |               |
           164               149
dsiR1-BA000022.2:1678974-1679224(+)

interaction seq1   = 34..50
interaction seq2   = 149..164

interaction energy = -6.33 kcal/mol
  = E(init)        = 4.1
  + E(loops)       = -18.7
  + E(dangleLeft)  = -1.38
  + E(dangleRight) = -0.82
  + E(endLeft)     = 0
  + E(endRight)    = 0.5
    : E(hybrid)    = -16.3
  + ED(seq1)       = 8.11
    : Pu(seq1)     = 1.92857e-06
  + ED(seq2)       = 1.86
    : Pu(seq2)     = 0.0489034

seed seq1   = 34..40
seed seq2   = 158..164
seed energy = -4.31
seed ED1    = 3.01
seed ED2    = 1.67
seed Pu1    = 0.00756805
seed Pu2    = 0.0665616

apcA-BA000022.2:1430432-1430466(+)
            27     33
             |     |
5'-CGA...UGCA       GC-3'
             GAAGCCC
             +++++++
             CUUCGGG
3'-GAA...GUCA       AAGC...GUA-5'
             |     |
            18     12
dsiR1-BA000022.2:1678974-1679224(+)

interaction seq1   = 27..33
interaction seq2   = 12..18

interaction energy = -9.28 kcal/mol
  = E(init)        = 4.1
  + E(loops)       = -15.4
  + E(dangleLeft)  = -0.36
  + E(dangleRight) = -0.87
  + E(endLeft)     = 0
  + E(endRight)    = 0
    : E(hybrid)    = -12.53
  + ED(seq1)       = 1.38
    : Pu(seq1)     = 0.106555
  + ED(seq2)       = 1.87
    : Pu(seq2)     = 0.0481163

seed seq1   = 27..33
seed seq2   = 12..18
seed energy = -9.28
seed ED1    = 1.38
seed ED2    = 1.87
seed Pu1    = 0.106555
seed Pu2    = 0.0481163

apcA-BA000022.2:1430454-1430548(+)
            17                 35
             |                 |
5'-UGC...CUAC      CCC  C       AUCG...UAA-3'
             CUGAGC   GG GAACUGG
             ||||||   |: +++++++
             GACUCG   CU CUUGACU
3'-GAA...AGUA      ---  A       CUUU...GUA-5'
             |                 |
           131                 116
dsiR1-BA000022.2:1678974-1679224(+)

interaction seq1   = 17..35
interaction seq2   = 116..131

interaction energy = -6.47 kcal/mol
  = E(init)        = 4.1
  + E(loops)       = -21.1
  + E(dangleLeft)  = -0.4
  + E(dangleRight) = -0.98
  + E(endLeft)     = 0
  + E(endRight)    = 0.5
    : E(hybrid)    = -17.88
  + ED(seq1)       = 6.27
    : Pu(seq1)     = 3.81771e-05
  + ED(seq2)       = 5.14
    : Pu(seq2)     = 0.000238817

seed seq1   = 29..35
seed seq2   = 116..122
seed energy = -0.97
seed ED1    = 4.26
seed ED2    = 3.25
seed Pu1    = 0.000995779
seed Pu2    = 0.00512703

apcA-BA000022.2:1430573-1430725(+)
            30                                     64
             |                                     |
5'-AAC...AAAA G    GA A   UUUCCC-    CG--   -       CGGU...CCC-3'
             C UCCU  C UCG       CCGG    GCA AUGCCUA
             | ||||  | |||       ||||    ||| +++++++
             G AGGA  G AGC       GGCC    CGU UAUGGAU
     3'-GAAUG G    AA A   UCGUACU    UCGA   U       UAUG...GUA-5'
             |                                     |
           246                                     208
dsiR1-BA000022.2:1678974-1679224(+)

interaction seq1   = 30..64
interaction seq2   = 208..246

interaction energy = -5.1 kcal/mol
  = E(init)        = 4.1
  + E(loops)       = -29.4
  + E(dangleLeft)  = -1.47
  + E(dangleRight) = -0.7
  + E(endLeft)     = 0
  + E(endRight)    = 0.5
    : E(hybrid)    = -26.97
  + ED(seq1)       = 9.67
    : Pu(seq1)     = 1.53451e-07
  + ED(seq2)       = 12.2
    : Pu(seq2)     = 2.5304e-09

seed seq1   = 58..64
seed seq2   = 208..214
seed energy = -1.38
seed ED1    = 4.86
seed ED2    = 1.01
seed Pu1    = 0.000376157
seed Pu2    = 0.194221

apcA-BA000022.2:1430698-1430869(+)
           120                            149
             |                            |
5'-UAC...AAAU        UU   UC      GAUGU    CGAU...CUG-3'
             GAAAGAAG  GCU  CGGUUU     CCUC
             ++++++++  |||  ||||||     ||||
             CUUUCUUU  CGA  GCCAAA     GGAG
3'-GAA...AAAU        GU   --      AU---    AGAA...GUA-5'
             |                            |
            94                            70
dsiR1-BA000022.2:1678974-1679224(+)

interaction seq1   = 120..149
interaction seq2   = 70..94

interaction energy = -13.06 kcal/mol
  = E(init)        = 4.1
  + E(loops)       = -25.4
  + E(dangleLeft)  = -1.18
  + E(dangleRight) = -0.28
  + E(endLeft)     = 0
  + E(endRight)    = 0
    : E(hybrid)    = -22.76
  + ED(seq1)       = 5.16
    : Pu(seq1)     = 0.000231192
  + ED(seq2)       = 4.54
    : Pu(seq2)     = 0.000632207

seed seq1   = 120..126 | 121..127
seed seq2   = 88..94 | 87..93
seed energy = -4.67 | -1.92
seed ED1    = 0.43 | 0.67
seed ED2    = 1.04 | 1.09
seed Pu1    = 0.497734 | 0.337194
seed Pu2    = 0.184994 | 0.170579

apcB-BA000022.2:1430982-1431172(+)
           137       145
             |       |
5'-UUU...CGGG         UAAU...CAA-3'
             CUGCCAGUG
             +++++++++
             GACGGUCAC
3'-GAA...AAUA         UUCG...GUA-5'
             |       |
            26       18
dsiR1-BA000022.2:1678974-1679224(+)

interaction seq1   = 137..145
interaction seq2   = 18..26

interaction energy = -11.1 kcal/mol
  = E(init)        = 4.1
  + E(loops)       = -19.4
  + E(dangleLeft)  = -1.07
  + E(dangleRight) = -0.7
  + E(endLeft)     = 0
  + E(endRight)    = 0
    : E(hybrid)    = -17.07
  + ED(seq1)       = 4.61
    : Pu(seq1)     = 0.00056433
  + ED(seq2)       = 1.36
    : Pu(seq2)     = 0.11007

seed seq1   = 139..145 | 137..143 | 138..144
seed seq2   = 18..24 | 20..26 | 19..25
seed energy = -8.49 | -7.02 | -6.39
seed ED1    = 2.93 | 4.47 | 3.04
seed ED2    = 1.36 | 1.43 | 1.24
seed Pu1    = 0.008617 | 0.000708248 | 0.00720849
seed Pu2    = 0.11007 | 0.0982519 | 0.133729

apcB-BA000022.2:1431006-1431399(+)
           325                                                          382
             |                                                          |
5'-GAC...CAAC     -         CUACAACUCC      G-    CA      CCACC   C      UCCA...UCA-3'
             GGUUU GAAAGAAAC          CUCGGU  UACC  UCUCUU     GUU AAGCUA
             |:||| +++++++++          ||||||  ||||  ||||||     ||| ||:|||
             CUAAA CUUUCUUUG          GAGCCA  AUGG  AGAGAA     CAA UUUGAU
3'-GAA...CUGU     U         UC--------      AA    --      -----   -      CCCA...GUA-5'
             |                                                          |
           100                                                          57
dsiR1-BA000022.2:1678974-1679224(+)

interaction seq1   = 325..382
interaction seq2   = 57..100

interaction energy = -14.05 kcal/mol
  = E(init)        = 4.1
  + E(loops)       = -36.7
  + E(dangleLeft)  = -1.33
  + E(dangleRight) = -0.66
  + E(endLeft)     = 0
  + E(endRight)    = 0.5
    : E(hybrid)    = -34.09
  + ED(seq1)       = 12.07
    : Pu(seq1)     = 3.12461e-09
  + ED(seq2)       = 7.97
    : Pu(seq2)     = 2.4204e-06

seed seq1   = 330..336 | 332..338 | 331..337
seed seq2   = 88..94 | 86..92 | 87..93
seed energy = -2.77 | -2.31 | -0.02
seed ED1    = 3.06 | 2.44 | 2.52
seed ED2    = 1.04 | 1.26 | 1.09
seed Pu1    = 0.00697832 | 0.0190826 | 0.0167597
seed Pu2    = 0.184994 | 0.129459 | 0.170579

apcB-BA000022.2:1431030-1431226(+)
            89       97
             |       |
5'-UCU...CGGG         UAAU...CCG-3'
             CUGCCAGUG
             +++++++++
             GACGGUCAC
3'-GAA...AAUA         UUCG...GUA-5'
             |       |
            26       18
dsiR1-BA000022.2:1678974-1679224(+)

interaction seq1   = 89..97
interaction seq2   = 18..26

interaction energy = -10.1 kcal/mol
  = E(init)        = 4.1
  + E(loops)       = -19.4
  + E(dangleLeft)  = -0.46
  + E(dangleRight) = -0.7
  + E(endLeft)     = 0
  + E(endRight)    = 0
    : E(hybrid)    = -16.46
  + ED(seq1)       = 5
    : Pu(seq1)     = 0.000299721
  + ED(seq2)       = 1.36
    : Pu(seq2)     = 0.11007

seed seq1   = 91..97 | 90..96 | 89..95
seed seq2   = 18..24 | 19..25 | 20..26
seed energy = -8.44 | -6.29 | -6.07
seed ED1    = 3.03 | 3.19 | 4.77
seed ED2    = 1.36 | 1.24 | 1.43
seed Pu1    = 0.0073264 | 0.00565126 | 0.0004353
seed Pu2    = 0.11007 | 0.133729 | 0.0982519

apcB-BA000022.2:1431059-1431279(+)
            60       68
             |       |
5'-CGG...CGGG         UAAU...CCU-3'
             CUGCCAGUG
             +++++++++
             GACGGUCAC
3'-GAA...AAUA         UUCG...GUA-5'
             |       |
            26       18
dsiR1-BA000022.2:1678974-1679224(+)

interaction seq1   = 60..68
interaction seq2   = 18..26

interaction energy = -11.6 kcal/mol
  = E(init)        = 4.1
  + E(loops)       = -19.4
  + E(dangleLeft)  = -0.2
  + E(dangleRight) = -0.7
  + E(endLeft)     = 0
  + E(endRight)    = 0
    : E(hybrid)    = -16.2
  + ED(seq1)       = 3.24
    : Pu(seq1)     = 0.0052109
  + ED(seq2)       = 1.36
    : Pu(seq2)     = 0.11007

seed seq1   = 62..68 | 60..66 | 61..67
seed seq2   = 18..24 | 20..26 | 19..25
seed energy = -9.11 | -7.59 | -7.14
seed ED1    = 2.45 | 3.09 | 2.53
seed ED2    = 1.36 | 1.43 | 1.24
seed Pu1    = 0.0187755 | 0.00664678 | 0.0164899
seed Pu2    = 0.11007 | 0.0982519 | 0.133729

apcB-BA000022.2:1431159-1431355(+)
           172             185
             |             |
5'-GAA...CAAC     -         CUAC...CCU-3'
             GGUUU GAAAGAAAC
             |:||| +++++++++
             CUAAA CUUUCUUUG
3'-GAA...CUGU     U         UCGA...GUA-5'
             |             |
           100             86
dsiR1-BA000022.2:1678974-1679224(+)

interaction seq1   = 172..185
interaction seq2   = 86..100

interaction energy = -7.26 kcal/mol
  = E(init)        = 4.1
  + E(loops)       = -15.7
  + E(dangleLeft)  = -1.22
  + E(dangleRight) = -0.69
  + E(endLeft)     = 0
  + E(endRight)    = 0
    : E(hybrid)    = -13.51
  + ED(seq1)       = 4.72
    : Pu(seq1)     = 0.000472086
  + ED(seq2)       = 1.53
    : Pu(seq2)     = 0.0835363

seed seq1   = 177..183 | 179..185 | 178..184
seed seq2   = 88..94 | 86..92 | 87..93
seed energy = -2.83 | -2.54 | -0.24
seed ED1    = 2.98 | 2.2 | 2.2
seed ED2    = 1.04 | 1.26 | 1.09
seed Pu1    = 0.00794554 | 0.028168 | 0.028168
seed Pu2    = 0.184994 | 0.129459 | 0.170579

apcB-BA000022.2:1431162-1431366(+)
           169                                   203
             |                                   |
5'-GCU...CAAC     -         CUACAACUCC      G-    CA-3'
             GGUUU GAAAGAAAC          CUCGGU  UACC
             |:||| +++++++++          ||||||  ||||
             CUAAA CUUUCUUUG          GAGCCA  AUGG
3'-GAA...CUGU     U         UC--------      AA    AGAG...GUA-5'
             |                                   |
           100                                   72
dsiR1-BA000022.2:1678974-1679224(+)

interaction seq1   = 169..203
interaction seq2   = 72..100

interaction energy = -11.84 kcal/mol
  = E(init)        = 4.1
  + E(loops)       = -26.6
  + E(dangleLeft)  = -1.22
  + E(dangleRight) = -0.26
  + E(endLeft)     = 0
  + E(endRight)    = 0
    : E(hybrid)    = -23.98
  + ED(seq1)       = 6.8
    : Pu(seq1)     = 1.61561e-05
  + ED(seq2)       = 5.34
    : Pu(seq2)     = 0.000172637

seed seq1   = 174..180 | 176..182 | 175..181
seed seq2   = 88..94 | 86..92 | 87..93
seed energy = -2.89 | -2.54 | -0.23
seed ED1    = 2.88 | 2.24 | 2.26
seed ED2    = 1.04 | 1.26 | 1.09
seed Pu1    = 0.00934521 | 0.0263979 | 0.025555
seed Pu2    = 0.184994 | 0.129459 | 0.170579

apcB-BA000022.2:1431327-1431461(+)
             4                                           46
             |                                           |
       5'-AAC     -         CUACAACUCC      G-    CA      CCAC...GAC-3'
             GGUUU GAAAGAAAC          CUCGGU  UACC  UCUCUU
             |:||| +++++++++          ||||||  ||||  ||||||
             CUAAA CUUUCUUUG          GAGCCA  AUGG  AGAGAA
3'-GAA...CUGU     U         UC--------      AA    --      CAAU...GUA-5'
             |                                           |
           100                                           66
dsiR1-BA000022.2:1678974-1679224(+)

interaction seq1   = 4..46
interaction seq2   = 66..100

interaction energy = -11.41 kcal/mol
  = E(init)        = 4.1
  + E(loops)       = -33.2
  + E(dangleLeft)  = -1.4
  + E(dangleRight) = -0.56
  + E(endLeft)     = 0
  + E(endRight)    = 0.5
    : E(hybrid)    = -30.56
  + ED(seq1)       = 11.96
    : Pu(seq1)     = 3.73514e-09
  + ED(seq2)       = 7.19
    : Pu(seq2)     = 8.58063e-06

seed seq1   = 9..15 | 11..17
seed seq2   = 88..94 | 86..92
seed energy = -1.91 | -1.01
seed ED1    = 3.54 | 3.82
seed ED2    = 1.04 | 1.26
seed Pu1    = 0.0032027 | 0.00203335
seed Pu2    = 0.184994 | 0.129459

apcB-BA000022.2:1431384-1431522(+)
           100                                    136
             |                                    |
5'-GCU...GAGC    -    GA         G  AU  UGCCUU     AUU-3'
             UAGU CCUG  UUCCCGUGG UG  GC      GGUUG
             :||| |||:  +++++++++ |:  ||      |||||
             GUCA GGAU  GAGGGUACC AU  CG      CCAAC
3'-GAA...UCCA    C    A-         G  --  UUAACC     GCUG...GUA-5'
             |                                    |
           198                                    164
dsiR1-BA000022.2:1678974-1679224(+)

interaction seq1   = 100..136
interaction seq2   = 164..198

interaction energy = -10.11 kcal/mol
  = E(init)        = 4.1
  + E(loops)       = -34.4
  + E(dangleLeft)  = -0.01
  + E(dangleRight) = -0.69
  + E(endLeft)     = 0.5
  + E(endRight)    = 0
    : E(hybrid)    = -30.5
  + ED(seq1)       = 9.59
    : Pu(seq1)     = 1.7472e-07
  + ED(seq2)       = 10.8
    : Pu(seq2)     = 2.45307e-08

seed seq1   = 112..118 | 111..117 | 110..116
seed seq2   = 180..186 | 181..187 | 182..188
seed energy = -2.54 | -1.5 | -0.98
seed ED1    = 6 | 3.79 | 2.93
seed ED2    = 4.31 | 4.37 | 3.59
seed Pu1    = 5.91644e-05 | 0.00213477 | 0.008617
seed Pu2    = 0.000918185 | 0.000833011 | 0.00295313

apcE-BA000022.2:2292799-2292940(+)
           117     123
             |     |
5'-UGC...CAGG       CAAU...UUA-3'
             GCCCUUC
             +++++++
             CGGGAAG
3'-GAA...ACUU       CCGAGGUA-5'
             |     |
            15     9
dsiR1-BA000022.2:1678974-1679224(+)

interaction seq1   = 117..123
interaction seq2   = 9..15

interaction energy = -5.98 kcal/mol
  = E(init)        = 4.1
  + E(loops)       = -15.4
  + E(dangleLeft)  = -0.06
  + E(dangleRight) = -0.8
  + E(endLeft)     = 0
  + E(endRight)    = 0
    : E(hybrid)    = -12.16
  + ED(seq1)       = 1.73
    : Pu(seq1)     = 0.0603871
  + ED(seq2)       = 4.45
    : Pu(seq2)     = 0.000731608

seed seq1   = 117..123
seed seq2   = 9..15
seed energy = -5.98
seed ED1    = 1.73
seed ED2    = 4.45
seed Pu1    = 0.0603871
seed Pu2    = 0.000731608

apcE-BA000022.2:2292844-2293018(+)
           146           157
             |           |
5'-UGU...AUAC    -        GGUU...GAA-3'
             GCCA UGAAGCCC
             |||| ++++++++
             CGGU ACUUCGGG
3'-GAA...UAGA    C        AAGC...GUA-5'
             |           |
            24           12
dsiR1-BA000022.2:1678974-1679224(+)

interaction seq1   = 146..157
interaction seq2   = 12..24

interaction energy = -10.25 kcal/mol
  = E(init)        = 4.1
  + E(loops)       = -23.6
  + E(dangleLeft)  = -0.66
  + E(dangleRight) = -0.31
  + E(endLeft)     = 0
  + E(endRight)    = 0
    : E(hybrid)    = -20.47
  + ED(seq1)       = 4.42
    : Pu(seq1)     = 0.0007681
  + ED(seq2)       = 5.8
    : Pu(seq2)     = 8.1845e-05

seed seq1   = 151..157 | 150..156
seed seq2   = 12..18 | 13..19
seed energy = -8.49 | -6.71
seed ED1    = 2.4 | 2.36
seed ED2    = 1.87 | 1.5
seed Pu1    = 0.0203622 | 0.0217275
seed Pu2    = 0.0481163 | 0.0877031

apcE-BA000022.2:2293418-2293596(+)
            32         42
             |         |
5'-UGG...UACA  G        CGCA...UAG-3'
             GC CUCCUUUC
             :| ++++++++
             UG GAGGAAAG
       3'-GAA  G        AAGC...GUA-5'
             |         |
           248         238
dsiR1-BA000022.2:1678974-1679224(+)

interaction seq1   = 32..42
interaction seq2   = 238..248

interaction energy = -9.8 kcal/mol
  = E(init)        = 4.1
  + E(loops)       = -18.8
  + E(dangleLeft)  = -0.8
  + E(dangleRight) = -0.98
  + E(endLeft)     = 0.5
  + E(endRight)    = 0
    : E(hybrid)    = -15.98
  + ED(seq1)       = 2.27
    : Pu(seq1)     = 0.0251437
  + ED(seq2)       = 3.91
    : Pu(seq2)     = 0.00175709

seed seq1   = 36..42 | 35..41
seed seq2   = 238..244 | 239..245
seed energy = -5.2 | -3.6
seed ED1    = 1.17 | 1.33
seed ED2    = 1.76 | 3.19
seed Pu1    = 0.149814 | 0.11556
seed Pu2    = 0.0575181 | 0.00565126

apcE-BA000022.2:2294321-2294482(+)
            41                        66
             |                        |
5'-CAA...UUUA     GUGUCC     CG        GCGG...AGU-3'
             AGCUG      ACCUA  AUAAGGUU
             |||||      |||||  ++++++++
             UCGAC      UGGAU  UGUUCCAG
3'-GAA...GGCC     GUUUA-     UA        UCAC...GUA-5'
             |                        |
           222                        198
dsiR1-BA000022.2:1678974-1679224(+)

interaction seq1   = 41..66
interaction seq2   = 198..222

interaction energy = -5.54 kcal/mol
  = E(init)        = 4.1
  + E(loops)       = -25.7
  + E(dangleLeft)  = -0.42
  + E(dangleRight) = -0.64
  + E(endLeft)     = 0.5
  + E(endRight)    = 0.5
    : E(hybrid)    = -21.66
  + ED(seq1)       = 8.59
    : Pu(seq1)     = 8.85116e-07
  + ED(seq2)       = 7.53
    : Pu(seq2)     = 4.94238e-06

seed seq1   = 59..65 | 60..66
seed seq2   = 199..205 | 198..204
seed energy = -0.7 | -0.36
seed ED1    = 4.01 | 4.05
seed ED2    = 2.43 | 2.37
seed Pu1    = 0.00149392 | 0.00140004
seed Pu2    = 0.0193948 | 0.0213778

aspA-BA000022.2:732381-732517(+)
            96              111
             |              |
5'-UUA...GAAA            AG  GGUG...AUU-3'
             GGACGGGGGUGG  GU
             ++++++++++++  ||
             CCUGCCUUCACC  CA
3'-GAA...AAAG            GA  AAAA...GUA-5'
             |              |
            48              33
dsiR1-BA000022.2:1678974-1679224(+)

interaction seq1   = 96..111
interaction seq2   = 33..48

interaction energy = -15.14 kcal/mol
  = E(init)        = 4.1
  + E(loops)       = -28.2
  + E(dangleLeft)  = -1.29
  + E(dangleRight) = -0.84
  + E(endLeft)     = 0
  + E(endRight)    = 0.5
    : E(hybrid)    = -25.73
  + ED(seq1)       = 5.26
    : Pu(seq1)     = 0.000196565
  + ED(seq2)       = 5.33
    : Pu(seq2)     = 0.000175461

seed seq1   = 100..106 | 101..107 | 96..102 | 97..103 | 99..105 | 98..104
seed seq2   = 38..44 | 37..43 | 42..48 | 41..47 | 39..45 | 40..46
seed energy = -6.94 | -6.9 | -6.36 | -3.3 | -2.8 | -2.69
seed ED1    = 1.41 | 1.21 | 2.58 | 2.72 | 2.92 | 2.8
seed ED2    = 0.63 | 0.67 | 3.42 | 3.43 | 2.95 | 3.16
seed Pu1    = 0.101493 | 0.140399 | 0.015205 | 0.0121153 | 0.00875796 | 0.0106405
seed Pu2    = 0.359804 | 0.337194 | 0.00389112 | 0.00382849 | 0.00834186 | 0.00593315

aspA-BA000022.2:732435-732503(+)
            42              57
             |              |
5'-UCG...GAAA            AG  GGUG...CUG-3'
             GGACGGGGGUGG  GU
             ++++++++++++  ||
             CCUGCCUUCACC  CA
3'-GAA...AAAG            GA  AAAA...GUA-5'
             |              |
            48              33
dsiR1-BA000022.2:1678974-1679224(+)

interaction seq1   = 42..57
interaction seq2   = 33..48

interaction energy = -15.18 kcal/mol
  = E(init)        = 4.1
  + E(loops)       = -28.2
  + E(dangleLeft)  = -1.29
  + E(dangleRight) = -0.4
  + E(endLeft)     = 0
  + E(endRight)    = 0.5
    : E(hybrid)    = -25.29
  + ED(seq1)       = 4.78
    : Pu(seq1)     = 0.000428294
  + ED(seq2)       = 5.33
    : Pu(seq2)     = 0.000175461

seed seq1   = 42..48 | 47..53 | 46..52 | 43..49 | 45..51 | 44..50
seed seq2   = 42..48 | 37..43 | 38..44 | 41..47 | 39..45 | 40..46
seed energy = -7.29 | -6.93 | -5.14 | -3.14 | -2.61 | -2.59
seed ED1    = 1.05 | 1.26 | 2.94 | 2.32 | 3.12 | 3.11
seed ED2    = 3.42 | 0.67 | 0.63 | 3.43 | 2.95 | 3.16
seed Pu1    = 0.182016 | 0.129459 | 0.00847832 | 0.0231844 | 0.00633099 | 0.00643455
seed Pu2    = 0.00389112 | 0.337194 | 0.359804 | 0.00382849 | 0.00834186 | 0.00593315

cbbA-BA000022.2:2471173-2471255(-)
             7             20
             |             |
    5'-UAGAAG  G       -    UUAG...UUA-3'
             GG AAUUGGG UUGC
             :| +++++++ ||||
             UC UUAACCC AACG
3'-GAA...CCGA  G       C    CUGA...GUA-5'
             |             |
           177             163
dsiR1-BA000022.2:1678974-1679224(+)

interaction seq1   = 7..20
interaction seq2   = 163..177

interaction energy = -9.16 kcal/mol
  = E(init)        = 4.1
  + E(loops)       = -19.9
  + E(dangleLeft)  = -0.96
  + E(dangleRight) = -1.09
  + E(endLeft)     = 0.5
  + E(endRight)    = 0
    : E(hybrid)    = -17.35
  + ED(seq1)       = 4.86
    : Pu(seq1)     = 0.000376157
  + ED(seq2)       = 3.33
    : Pu(seq2)     = 0.00450291

seed seq1   = 10..16
seed seq2   = 168..174
seed energy = -2.43
seed ED1    = 4.13
seed ED2    = 1.51
seed Pu1    = 0.00122961
seed Pu2    = 0.0862916

chlH-BA000022.2:511718-511764(+)
            38        47
             |        |
5'-AAU...GGCA          -3'
             GAAGAGAUGG
             ++++++++++
             UUUCUUUGUC
3'-GAA...AAUC          GAGC...GUA-5'
             |        |
            93        84
dsiR1-BA000022.2:1678974-1679224(+)

interaction seq1   = 38..47
interaction seq2   = 84..93

interaction energy = -5.81 kcal/mol
  = E(init)        = 4.1
  + E(loops)       = -11.8
  + E(dangleLeft)  = -0.68
  + E(dangleRight) = -0.12
  + E(endLeft)     = 0.5
  + E(endRight)    = 0
    : E(hybrid)    = -8
  + ED(seq1)       = 0.14
    : Pu(seq1)     = 0.796798
  + ED(seq2)       = 2.05
    : Pu(seq2)     = 0.0359297

seed seq1   = 39..45 | 38..44 | 41..47 | 40..46
seed seq2   = 86..92 | 87..93 | 84..90 | 85..91
seed energy = -3.59 | -3.39 | -2.52 | -2.06
seed ED1    = 0.05 | 0.13 | 0.05 | 0.05
seed ED2    = 1.26 | 1.09 | 1.88 | 1.28
seed Pu1    = 0.922077 | 0.809831 | 0.922077 | 0.922077
seed Pu2    = 0.129459 | 0.170579 | 0.0473419 | 0.125326

chlH-BA000022.2:511971-512147(+)
           160            172
             |            |
5'-AAA...CAAC   -       G  CCCUA-3'
             GCU CAGGUAC UA
             ||| +++++++ ||
             CGA GUUUAUG AU
3'-GAA...GCCU   C       G  UAUG...GUA-5'
             |            |
           221            208
dsiR1-BA000022.2:1678974-1679224(+)

interaction seq1   = 160..172
interaction seq2   = 208..221

interaction energy = -6.34 kcal/mol
  = E(init)        = 4.1
  + E(loops)       = -14.9
  + E(dangleLeft)  = -1.4
  + E(dangleRight) = -0.66
  + E(endLeft)     = 0
  + E(endRight)    = 0.5
    : E(hybrid)    = -12.36
  + ED(seq1)       = 2.2
    : Pu(seq1)     = 0.028168
  + ED(seq2)       = 3.82
    : Pu(seq2)     = 0.00203335

seed seq1   = 163..169
seed seq2   = 211..217
seed energy = -0.34
seed ED1    = 1.83
seed ED2    = 3.38
seed Pu1    = 0.0513427
seed Pu2    = 0.00415203

chlL-BA000022.2:3416008-3416207(+)
            14                31
             |                |
5'-GAC...ACCC       UC  CCA    AUUU...GGC-3'
             UGAGCAU  CC   GAGC
             +++++++  ||   ||||
             GCUCGUA  GG   CUCG
3'-GAA...AGAA       CU  C--    ACGU...GUA-5'
             |                |
           235                220
dsiR1-BA000022.2:1678974-1679224(+)

interaction seq1   = 14..31
interaction seq2   = 220..235

interaction energy = -10.32 kcal/mol
  = E(init)        = 4.1
  + E(loops)       = -19.5
  + E(dangleLeft)  = -0.6
  + E(dangleRight) = -1.5
  + E(endLeft)     = 0.5
  + E(endRight)    = 0
    : E(hybrid)    = -17
  + ED(seq1)       = 2.6
    : Pu(seq1)     = 0.0147195
  + ED(seq2)       = 4.08
    : Pu(seq2)     = 0.00133353

seed seq1   = 14..20
seed seq2   = 229..235
seed energy = -5.23
seed ED1    = 1.65
seed ED2    = 1.15
seed Pu1    = 0.068757
seed Pu2    = 0.154755

chlL-BA000022.2:3416013-3416058(+)
             9                26
             |                |
  5'-CACAACCC       UC  CCA    AUUU...CCU-3'
             UGAGCAU  CC   GAGC
             +++++++  ||   ||||
             GCUCGUA  GG   CUCG
3'-GAA...AGAA       CU  C--    ACGU...GUA-5'
             |                |
           235                220
dsiR1-BA000022.2:1678974-1679224(+)

interaction seq1   = 9..26
interaction seq2   = 220..235

interaction energy = -11.24 kcal/mol
  = E(init)        = 4.1
  + E(loops)       = -19.5
  + E(dangleLeft)  = -0.93
  + E(dangleRight) = -1.5
  + E(endLeft)     = 0.5
  + E(endRight)    = 0
    : E(hybrid)    = -17.33
  + ED(seq1)       = 2.01
    : Pu(seq1)     = 0.038339
  + ED(seq2)       = 4.08
    : Pu(seq2)     = 0.00133353

seed seq1   = 9..15
seed seq2   = 229..235
seed energy = -5.4
seed ED1    = 1.88
seed ED2    = 1.15
seed Pu1    = 0.0473419
seed Pu2    = 0.154755

chlL-BA000022.2:3416051-3416153(+)
            71                 89
             |                 |
5'-AAC...CAAC      A  GCA       AACG...AAA-3'
             AUCUCC CA   UUGGCAA
             |||||| ||   +++++++
             UAGAGG GU   GAUCGUU
3'-GAA...CGGA      -  ACC       AACC...GUA-5'
             |                 |
           190                 173
dsiR1-BA000022.2:1678974-1679224(+)

interaction seq1   = 71..89
interaction seq2   = 173..190

interaction energy = -6.48 kcal/mol
  = E(init)        = 4.1
  + E(loops)       = -20.6
  + E(dangleLeft)  = -0.53
  + E(dangleRight) = -0.8
  + E(endLeft)     = 0.5
  + E(endRight)    = 0.5
    : E(hybrid)    = -16.83
  + ED(seq1)       = 3.41
    : Pu(seq1)     = 0.00395477
  + ED(seq2)       = 6.94
    : Pu(seq2)     = 1.28731e-05

seed seq1   = 83..89
seed seq2   = 173..179
seed energy = -1.76
seed ED1    = 2.66
seed ED2    = 1.83
seed Pu1    = 0.0133541
seed Pu2    = 0.0513427

chlL-BA000022.2:3416099-3416241(+)
            41        50
             |        |
5'-UAA...GGCA          AAAA...AGG-3'
             AAACGAGGCA
             ++++++++++
             UUUGCUCUGU
3'-GAA...UUUG          CUAA...GUA-5'
             |        |
           110        101
dsiR1-BA000022.2:1678974-1679224(+)

interaction seq1   = 41..50
interaction seq2   = 101..110

interaction energy = -5.82 kcal/mol
  = E(init)        = 4.1
  + E(loops)       = -17
  + E(dangleLeft)  = -0.48
  + E(dangleRight) = -0.9
  + E(endLeft)     = 0.5
  + E(endRight)    = 0.5
    : E(hybrid)    = -13.28
  + ED(seq1)       = 3.12
    : Pu(seq1)     = 0.00633099
  + ED(seq2)       = 4.34
    : Pu(seq2)     = 0.000874562

seed seq1   = 43..49 | 44..50 | 41..47 | 42..48
seed seq2   = 102..108 | 101..107 | 104..110 | 103..109
seed energy = -3.95 | -3.88 | -0.99 | -0.65
seed ED1    = 3.1 | 3.1 | 2.59 | 3.09
seed ED2    = 3.33 | 3.35 | 3.87 | 3.35
seed Pu1    = 0.0065398 | 0.0065398 | 0.0149603 | 0.00664678
seed Pu2    = 0.00450291 | 0.00435914 | 0.0018749 | 0.00435914

chlL-BA000022.2:3416124-3416272(+)
            16        25
             |        |
5'-UCC...GGCA          AAAA...GCC-3'
             AAACGAGGCA
             ++++++++++
             UUUGCUCUGU
3'-GAA...UUUG          CUAA...GUA-5'
             |        |
           110        101
dsiR1-BA000022.2:1678974-1679224(+)

interaction seq1   = 16..25
interaction seq2   = 101..110

interaction energy = -6.05 kcal/mol
  = E(init)        = 4.1
  + E(loops)       = -17
  + E(dangleLeft)  = -0.45
  + E(dangleRight) = -0.9
  + E(endLeft)     = 0.5
  + E(endRight)    = 0.5
    : E(hybrid)    = -13.25
  + ED(seq1)       = 2.86
    : Pu(seq1)     = 0.00965344
  + ED(seq2)       = 4.34
    : Pu(seq2)     = 0.000874562

seed seq1   = 19..25 | 18..24 | 16..22 | 17..23
seed seq2   = 101..107 | 102..108 | 104..110 | 103..109
seed energy = -4.33 | -4.3 | -1.23 | -0.95
seed ED1    = 2.61 | 2.63 | 2.51 | 2.77
seed ED2    = 3.35 | 3.33 | 3.87 | 3.35
seed Pu1    = 0.0144826 | 0.0140202 | 0.0170338 | 0.0111712
seed Pu2    = 0.00435914 | 0.00450291 | 0.0018749 | 0.00435914

chlL-BA000022.2:3416288-3416439(+)
            47                                   80
             |                                   |
5'-CAA...UCCU     AGCU---         GGUUAUG    GG   AAAC...GGG-3'
             GCUGG       GGUUGUGGC       UGGU  GGG
             |||:|       +++++++++       :|||  |||
             CGAUC       CCAACGCUG       GCCA  CCC
3'-GAA...GUAC     GUUAACC         AUAAAA-    AA   ACAA...GUA-5'
             |                                   |
           180                                   145
dsiR1-BA000022.2:1678974-1679224(+)

interaction seq1   = 47..80
interaction seq2   = 145..180

interaction energy = -13.77 kcal/mol
  = E(init)        = 4.1
  + E(loops)       = -32.6
  + E(dangleLeft)  = -0.63
  + E(dangleRight) = -1.06
  + E(endLeft)     = 0
  + E(endRight)    = 0
    : E(hybrid)    = -30.19
  + ED(seq1)       = 11.81
    : Pu(seq1)     = 4.76438e-09
  + ED(seq2)       = 4.61
    : Pu(seq2)     = 0.00056433

seed seq1   = 56..62 | 57..63 | 58..64
seed seq2   = 162..168 | 161..167 | 160..166
seed energy = -4.13 | -3.71 | -1.88
seed ED1    = 3.57 | 0.53 | 3.72
seed ED2    = 1.61 | 1.76 | 1.79
seed Pu1    = 0.00305054 | 0.423187 | 0.00239154
seed Pu2    = 0.0733674 | 0.0575181 | 0.0547854

chlL-BA000022.2:3416288-3416406(+)
            47                                   80
             |                                   |
5'-CAA...UCCU     AGCU---         GGUUAUG    GG   AAAC...ACG-3'
             GCUGG       GGUUGUGGC       UGGU  GGG
             |||:|       +++++++++       :|||  |||
             CGAUC       CCAACGCUG       GCCA  CCC
3'-GAA...GUAC     GUUAACC         AUAAAA-    AA   ACAA...GUA-5'
             |                                   |
           180                                   145
dsiR1-BA000022.2:1678974-1679224(+)

interaction seq1   = 47..80
interaction seq2   = 145..180

interaction energy = -13.32 kcal/mol
  = E(init)        = 4.1
  + E(loops)       = -32.6
  + E(dangleLeft)  = -0.63
  + E(dangleRight) = -1.08
  + E(endLeft)     = 0
  + E(endRight)    = 0
    : E(hybrid)    = -30.21
  + ED(seq1)       = 12.28
    : Pu(seq1)     = 2.22238e-09
  + ED(seq2)       = 4.61
    : Pu(seq2)     = 0.00056433

seed seq1   = 56..62 | 57..63 | 58..64
seed seq2   = 162..168 | 161..167 | 160..166
seed energy = -5.14 | -3.64 | -3.5
seed ED1    = 2.66 | 0.61 | 2.5
seed ED2    = 1.61 | 1.76 | 1.79
seed Pu1    = 0.0133541 | 0.371672 | 0.0173125
seed Pu2    = 0.0733674 | 0.0575181 | 0.0547854

chlL-BA000022.2:3416290-3416374(+)
            45                                   78
             |                                   |
5'-AAG...UCCU     AGCU---         GGUUAUG    GG   AAACAGU-3'
             GCUGG       GGUUGUGGC       UGGU  GGG
             |||:|       +++++++++       :|||  |||
             CGAUC       CCAACGCUG       GCCA  CCC
3'-GAA...GUAC     GUUAACC         AUAAAA-    AA   ACAA...GUA-5'
             |                                   |
           180                                   145
dsiR1-BA000022.2:1678974-1679224(+)

interaction seq1   = 45..78
interaction seq2   = 145..180

interaction energy = -14.22 kcal/mol
  = E(init)        = 4.1
  + E(loops)       = -32.6
  + E(dangleLeft)  = -0.65
  + E(dangleRight) = -1.08
  + E(endLeft)     = 0
  + E(endRight)    = 0
    : E(hybrid)    = -30.23
  + ED(seq1)       = 11.4
    : Pu(seq1)     = 9.26649e-09
  + ED(seq2)       = 4.61
    : Pu(seq2)     = 0.00056433

seed seq1   = 54..60 | 55..61 | 56..62
seed seq2   = 162..168 | 161..167 | 160..166
seed energy = -4.05 | -4.05 | -1.53
seed ED1    = 3.61 | 0.19 | 3.76
seed ED2    = 1.61 | 1.76 | 1.79
seed Pu1    = 0.00285884 | 0.734709 | 0.00224126
seed Pu2    = 0.0733674 | 0.0575181 | 0.0547854

chlL-BA000022.2:3416290-3416496(+)
            45                                   78
             |                                   |
5'-AAG...UCCU     AGCU---         GGUUAUG    GG   AAAC...UUG-3'
             GCUGG       GGUUGUGGC       UGGU  GGG
             |||:|       +++++++++       :|||  |||
             CGAUC       CCAACGCUG       GCCA  CCC
3'-GAA...GUAC     GUUAACC         AUAAAA-    AA   ACAA...GUA-5'
             |                                   |
           180                                   145
dsiR1-BA000022.2:1678974-1679224(+)

interaction seq1   = 45..78
interaction seq2   = 145..180

interaction energy = -14.42 kcal/mol
  = E(init)        = 4.1
  + E(loops)       = -32.6
  + E(dangleLeft)  = -0.41
  + E(dangleRight) = -1.08
  + E(endLeft)     = 0
  + E(endRight)    = 0
    : E(hybrid)    = -29.99
  + ED(seq1)       = 10.96
    : Pu(seq1)     = 1.89219e-08
  + ED(seq2)       = 4.61
    : Pu(seq2)     = 0.00056433

seed seq1   = 54..60 | 55..61 | 56..62
seed seq2   = 162..168 | 161..167 | 160..166
seed energy = -4.17 | -3.87 | -1.86
seed ED1    = 3.48 | 0.37 | 3.68
seed ED2    = 1.61 | 1.76 | 1.79
seed Pu1    = 0.00353017 | 0.548627 | 0.0025519
seed Pu2    = 0.0733674 | 0.0575181 | 0.0547854

chlL-BA000022.2:3416319-3416368(+)
            11                                           49
             |                                           |
5'-GCU...GGAC     ---     AGCU---         GGUUAUG    GG   A-3'
             CUCCU   GCUGG       GGUUGUGGC       UGGU  GGG
             ||||:   |||:|       +++++++++       :|||  |||
             GAGGG   CGAUC       CCAACGCUG       GCCA  CCC
3'-GAA...GAUA     UAC     GUUAACC         AUAAAA-    AA   ACAA...GUA-5'
             |                                           |
           188                                           145
dsiR1-BA000022.2:1678974-1679224(+)

interaction seq1   = 11..49
interaction seq2   = 145..188

interaction energy = -14.48 kcal/mol
  = E(init)        = 4.1
  + E(loops)       = -38.8
  + E(dangleLeft)  = -1.21
  + E(dangleRight) = -1.1
  + E(endLeft)     = 0
  + E(endRight)    = 0
    : E(hybrid)    = -37.01
  + ED(seq1)       = 14.93
    : Pu(seq1)     = 3.01632e-11
  + ED(seq2)       = 7.6
    : Pu(seq2)     = 4.41174e-06

seed seq1   = 25..31 | 26..32 | 27..33
seed seq2   = 162..168 | 161..167 | 160..166
seed energy = -4.08 | -4.05 | -1.5
seed ED1    = 3.59 | 0.19 | 3.76
seed ED2    = 1.61 | 1.76 | 1.79
seed Pu1    = 0.00295313 | 0.734709 | 0.00224126
seed Pu2    = 0.0733674 | 0.0575181 | 0.0547854

clpC-BA000022.2:2466540-2466599(-)
            11                           29
             |                           |
5'-GUU...CCCA     ---------       C   -   UCCG...AGA-3'
             GCCUA         CGGUGCC GUC CCC
             :||||         +++++++ :|| |||
             UGGAU         GUCACGG UAG GGG
3'-GAA...UUUA     UAUGUUCCA       A   A   UACC...GUA-5'
             |                           |
           212                           184
dsiR1-BA000022.2:1678974-1679224(+)

interaction seq1   = 11..29
interaction seq2   = 184..212

interaction energy = -6.38 kcal/mol
  = E(init)        = 4.1
  + E(loops)       = -27.1
  + E(dangleLeft)  = -0.93
  + E(dangleRight) = -0.1
  + E(endLeft)     = 0.5
  + E(endRight)    = 0
    : E(hybrid)    = -23.53
  + ED(seq1)       = 5.2
    : Pu(seq1)     = 0.000216664
  + ED(seq2)       = 11.95
    : Pu(seq2)     = 3.79624e-09

seed seq1   = 16..22
seed seq2   = 192..198
seed energy = -2.15
seed ED1    = 4.55
seed ED2    = 4.47
seed Pu1    = 0.000622032
seed Pu2    = 0.000708248

clpC-BA000022.2:2466812-2466923(-)
             7                                                                 69
             |                                                                 |
    5'-AAAUAC     UGAUCAUGAC    AACAU     CCAA        AAAAAG     GG----         CUUU...CGC-3'
             CCUGU          CUCC     UGGUU    GGUAAUUG      GUGGC      UGGUUUGGG
             |||:|          ||||     |||:|    :+++++++      |:|:|      +++++++++
             GGAUA          GAGG     ACCGA    UCGUUAAC      CGCUG      GCCAAACCC
3'-GAA...UCAC     ----------    GU---     ----        CCCAA-     AUAAAA         ACAA...GUA-5'
             |                                                                 |
           193                                                                 145
dsiR1-BA000022.2:1678974-1679224(+)

interaction seq1   = 7..69
interaction seq2   = 145..193

interaction energy = -11.04 kcal/mol
  = E(init)        = 4.1
  + E(loops)       = -40.8
  + E(dangleLeft)  = -0.09
  + E(dangleRight) = -0.25
  + E(endLeft)     = 0
  + E(endRight)    = 0
    : E(hybrid)    = -37.04
  + ED(seq1)       = 17.23
    : Pu(seq1)     = 7.22383e-13
  + ED(seq2)       = 8.77
    : Pu(seq2)     = 6.6094e-07

seed seq1   = 62..68 | 63..69 | 61..67 | 41..47
seed seq2   = 146..152 | 145..151 | 147..153 | 170..176
seed energy = -5.6 | -4.11 | -2.99 | -0.84
seed ED1    = 2.52 | 4.86 | 4.18 | 3.39
seed ED2    = 0.55 | 0.4 | 0.67 | 2.46
seed Pu1    = 0.0167597 | 0.000376157 | 0.0011338 | 0.00408521
seed Pu2    = 0.409674 | 0.522561 | 0.337194 | 0.0184733

clpC-BA000022.2:2467134-2467272(-)
            13     19
             |     |
5'-CCA...CCCA       CUUU...ACG-3'
             UUGCCAG
             +++++++
             GACGGUC
3'-GAA...AAUA       ACUU...GUA-5'
             |     |
            26     20
dsiR1-BA000022.2:1678974-1679224(+)

interaction seq1   = 13..19
interaction seq2   = 20..26

interaction energy = -7.97 kcal/mol
  = E(init)        = 4.1
  + E(loops)       = -13.6
  + E(dangleLeft)  = -0.25
  + E(dangleRight) = -1.1
  + E(endLeft)     = 0.5
  + E(endRight)    = 0
    : E(hybrid)    = -10.35
  + ED(seq1)       = 0.95
    : Pu(seq1)     = 0.21408
  + ED(seq2)       = 1.43
    : Pu(seq2)     = 0.0982519

seed seq1   = 13..19
seed seq2   = 20..26
seed energy = -7.97
seed ED1    = 0.95
seed ED2    = 1.43
seed Pu1    = 0.21408
seed Pu2    = 0.0982519

clpC-BA000022.2:2467323-2467377(-)
            43           55
             |           |
5'-UGU...GGCC       U     -3'
             AGGAAGA GCGGU
             +++++++ :|:|:
             UCUUUCU UGUCG
3'-GAA...UAAA       U     AGCC...GUA-5'
             |           |
            95           83
dsiR1-BA000022.2:1678974-1679224(+)

interaction seq1   = 43..55
interaction seq2   = 83..95

interaction energy = -9.31 kcal/mol
  = E(init)        = 4.1
  + E(loops)       = -17.2
  + E(dangleLeft)  = -0.02
  + E(dangleRight) = -0.27
  + E(endLeft)     = 0.5
  + E(endRight)    = 0.5
    : E(hybrid)    = -12.39
  + ED(seq1)       = 0.76
    : Pu(seq1)     = 0.291381
  + ED(seq2)       = 2.32
    : Pu(seq2)     = 0.0231844

seed seq1   = 43..49
seed seq2   = 89..95
seed energy = -4.3
seed ED1    = 0.62
seed ED2    = 0.79
seed Pu1    = 0.36569
seed Pu2    = 0.277537

clpC-BA000022.2:2467384-2467574(-)
             7                                      45
             |                                      |
    5'-CCAGGA         A-       AACU    G   GGGAAG    AAUU...CAG-3'
             CUUCGAGCA  GCCGGGG    CAAG ACC      ACGA
             +++++++++  +++++++    |||: |||      ||:|
             GAAGCUCGU  UGGCCUC    GUUU UGG      UGUU
3'-GAA...GAAA         AC       GAC-    A   AUUA--    CCAG...GUA-5'
             |                                      |
           238                                      202
dsiR1-BA000022.2:1678974-1679224(+)

interaction seq1   = 7..45
interaction seq2   = 202..238

interaction energy = -15.27 kcal/mol
  = E(init)        = 4.1
  + E(loops)       = -36.8
  + E(dangleLeft)  = -0.92
  + E(dangleRight) = -1
  + E(endLeft)     = 0
  + E(endRight)    = 0.5
    : E(hybrid)    = -34.12
  + ED(seq1)       = 9.35
    : Pu(seq1)     = 2.57906e-07
  + ED(seq2)       = 9.5
    : Pu(seq2)     = 2.02191e-07

seed seq1   = 9..15 | 8..14 | 17..23 | 7..13
seed seq2   = 230..236 | 231..237 | 221..227 | 232..238
seed energy = -7.38 | -6.64 | -5.52 | -4.83
seed ED1    = 2.58 | 2.89 | 3.5 | 2.83
seed ED2    = 1.1 | 1.07 | 3.38 | 2.27
seed Pu1    = 0.015205 | 0.0091948 | 0.00341745 | 0.010135
seed Pu2    = 0.167833 | 0.176205 | 0.00415203 | 0.0251437

clpC-BA000022.2:2467532-2467596(-)
            29                45
             |                |
5'-AAA...AGGA         A-       AACU...GAC-3'
             CUUCGAGCA  GCCGGGG
             +++++++++  +++++++
             GAAGCUCGU  UGGCCUC
3'-GAA...GAAA         AC       GACG...GUA-5'
             |                |
           238                221
dsiR1-BA000022.2:1678974-1679224(+)

interaction seq1   = 29..45
interaction seq2   = 221..238

interaction energy = -13.69 kcal/mol
  = E(init)        = 4.1
  + E(loops)       = -29.2
  + E(dangleLeft)  = -0.51
  + E(dangleRight) = -1.27
  + E(endLeft)     = 0
  + E(endRight)    = 0
    : E(hybrid)    = -26.88
  + ED(seq1)       = 8.98
    : Pu(seq1)     = 4.70093e-07
  + ED(seq2)       = 4.21
    : Pu(seq2)     = 0.00107993

seed seq1   = 31..37 | 30..36 | 39..45 | 29..35
seed seq2   = 230..236 | 231..237 | 221..227 | 232..238
seed energy = -7.63 | -6.73 | -4.21 | -1.95
seed ED1    = 2.69 | 2.7 | 4.81 | 5.24
seed ED2    = 1.1 | 1.07 | 3.38 | 2.27
seed Pu1    = 0.0127196 | 0.0125149 | 0.000407945 | 0.000203048
seed Pu2    = 0.167833 | 0.176205 | 0.00415203 | 0.0251437

clpC-BA000022.2:2468431-2468501(-)
            55             68
             |             |
5'-AGA...UGUU            -  AAG-3'
             GGGAGAAACGGC CG
             ++++++++++++ ||
             CUUUCUUUGUCG GC
3'-GAA...AAAU            A  CAAA...GUA-5'
             |             |
            94             80
dsiR1-BA000022.2:1678974-1679224(+)

interaction seq1   = 55..68
interaction seq2   = 80..94

interaction energy = -11.01 kcal/mol
  = E(init)        = 4.1
  + E(loops)       = -20.6
  + E(dangleLeft)  = -1.2
  + E(dangleRight) = -1.47
  + E(endLeft)     = 0
  + E(endRight)    = 0
    : E(hybrid)    = -19.17
  + ED(seq1)       = 5.33
    : Pu(seq1)     = 0.000175461
  + ED(seq2)       = 2.83
    : Pu(seq2)     = 0.010135

seed seq1   = 60..66 | 59..65 | 57..63 | 58..64 | 55..61
seed seq2   = 83..89 | 84..90 | 86..92 | 85..91 | 88..94
seed energy = -2.42 | -2.32 | -2.26 | -1.55 | -0.97
seed ED1    = 3.17 | 2.51 | 3.03 | 2.68 | 3.38
seed ED2    = 2.17 | 1.88 | 1.26 | 1.28 | 1.04
seed Pu1    = 0.00583766 | 0.0170338 | 0.0073264 | 0.0129277 | 0.00415203
seed Pu2    = 0.029573 | 0.0473419 | 0.129459 | 0.125326 | 0.184994

cpcA-BA000022.2:726368-726436(-)
            25                               49
             |                               |
5'-AUA...GCUU       GA--------    C    CGA    AAUU...CGC-3'
             GAGUGGC          UGCC GUGA   AGCU
             +++++++          |||| ||||   |||:
             UUCACCG          ACGG CACU   UCGG
3'-GAA...UGCC       ACAAAAAUAG    U    ---    GAAG...GUA-5'
             |                               |
            42                               13
dsiR1-BA000022.2:1678974-1679224(+)

interaction seq1   = 25..49
interaction seq2   = 13..42

interaction energy = -8.36 kcal/mol
  = E(init)        = 4.1
  + E(loops)       = -28.4
  + E(dangleLeft)  = -0.06
  + E(dangleRight) = -0.58
  + E(endLeft)     = 0.5
  + E(endRight)    = 0.5
    : E(hybrid)    = -23.94
  + ED(seq1)       = 9.54
    : Pu(seq1)     = 1.89486e-07
  + ED(seq2)       = 6.04
    : Pu(seq2)     = 5.54465e-05

seed seq1   = 25..31
seed seq2   = 36..42
seed energy = -7.88
seed ED1    = 2.6
seed ED2    = 0.71
seed Pu1    = 0.0147195
seed Pu2    = 0.316005

cpcA-BA000022.2:726385-726495(-)
            29                   49
             |                   |
5'-AUU...GACC      CCA       U    AAGC...AAU-3'
             UCUCCC   GCUGGUA GUUG
             ||||||   +++++++ :|||
             AGAGGG   CGAUCGU UAAC
3'-GAA...GGAU      UAC       -    CCCA...GUA-5'
             |                   |
           189                   170
dsiR1-BA000022.2:1678974-1679224(+)

interaction seq1   = 29..49
interaction seq2   = 170..189

interaction energy = -9.81 kcal/mol
  = E(init)        = 4.1
  + E(loops)       = -24.8
  + E(dangleLeft)  = -0.64
  + E(dangleRight) = -1.45
  + E(endLeft)     = 0.5
  + E(endRight)    = 0
    : E(hybrid)    = -22.29
  + ED(seq1)       = 5.63
    : Pu(seq1)     = 0.000107841
  + ED(seq2)       = 6.85
    : Pu(seq2)     = 1.48971e-05

seed seq1   = 38..44
seed seq2   = 174..180
seed energy = -3.39
seed ED1    = 3.91
seed ED2    = 1.78
seed Pu1    = 0.00175709
seed Pu2    = 0.0556815

cpcA-BA000022.2:726386-726486(-)
            20                   40
             |                   |
5'-AUC...GACC      CCA       U    AAGC...UAA-3'
             UCUCCC   GCUGGUA GUUG
             ||||||   +++++++ :|||
             AGAGGG   CGAUCGU UAAC
3'-GAA...GGAU      UAC       -    CCCA...GUA-5'
             |                   |
           189                   170
dsiR1-BA000022.2:1678974-1679224(+)

interaction seq1   = 20..40
interaction seq2   = 170..189

interaction energy = -9.62 kcal/mol
  = E(init)        = 4.1
  + E(loops)       = -24.8
  + E(dangleLeft)  = -0.65
  + E(dangleRight) = -1.47
  + E(endLeft)     = 0.5
  + E(endRight)    = 0
    : E(hybrid)    = -22.32
  + ED(seq1)       = 5.85
    : Pu(seq1)     = 7.54673e-05
  + ED(seq2)       = 6.85
    : Pu(seq2)     = 1.48971e-05

seed seq1   = 29..35
seed seq2   = 174..180
seed energy = -2.59
seed ED1    = 4.47
seed ED2    = 1.78
seed Pu1    = 0.000708248
seed Pu2    = 0.0556815

cpcA-BA000022.2:726428-726868(-)
           402                   422
             |                   |
5'-UUU...GACC      CCA       U    AAGC...CAA-3'
             UCUCCC   GCUGGUA GUUG
             ||||||   +++++++ :|||
             AGAGGG   CGAUCGU UAAC
3'-GAA...GGAU      UAC       -    CCCA...GUA-5'
             |                   |
           189                   170
dsiR1-BA000022.2:1678974-1679224(+)

interaction seq1   = 402..422
interaction seq2   = 170..189

interaction energy = -10.05 kcal/mol
  = E(init)        = 4.1
  + E(loops)       = -24.8
  + E(dangleLeft)  = -0.65
  + E(dangleRight) = -1.12
  + E(endLeft)     = 0.5
  + E(endRight)    = 0
    : E(hybrid)    = -21.97
  + ED(seq1)       = 5.07
    : Pu(seq1)     = 0.000267542
  + ED(seq2)       = 6.85
    : Pu(seq2)     = 1.48971e-05

seed seq1   = 411..417
seed seq2   = 174..180
seed energy = -3.82
seed ED1    = 2.58
seed ED2    = 1.78
seed Pu1    = 0.015205
seed Pu2    = 0.0556815

cpcA-BA000022.2:726433-726582(-)
           135       143
             |       |
5'-CGG...AUGU         GAAAUAC-3'
             UGAAGCUCU
             +++++++++
             ACUUCGGGA
3'-GAA...GGUC         AGCC...GUA-5'
             |       |
            19       11
dsiR1-BA000022.2:1678974-1679224(+)

interaction seq1   = 135..143
interaction seq2   = 11..19

interaction energy = -8.17 kcal/mol
  = E(init)        = 4.1
  + E(loops)       = -16.6
  + E(dangleLeft)  = -0.64
  + E(dangleRight) = -0.51
  + E(endLeft)     = 0.5
  + E(endRight)    = 0.5
    : E(hybrid)    = -12.65
  + ED(seq1)       = 2.32
    : Pu(seq1)     = 0.0231844
  + ED(seq2)       = 2.16
    : Pu(seq2)     = 0.0300567

seed seq1   = 136..142 | 135..141 | 137..143
seed seq2   = 12..18 | 13..19 | 11..17
seed energy = -6.04 | -5.08 | -4.85
seed ED1    = 2.19 | 2.29 | 0.55
seed ED2    = 1.87 | 1.5 | 2.14
seed Pu1    = 0.0286287 | 0.0243409 | 0.409674
seed Pu2    = 0.0481163 | 0.0877031 | 0.0310481

cpcA-BA000022.2:726435-726475(-)
             9                   29
             |                   |
  5'-CUUUGACC      CCA       U    AAGC...AAU-3'
             UCUCCC   GCUGGUA GUUG
             ||||||   +++++++ :|||
             AGAGGG   CGAUCGU UAAC
3'-GAA...GGAU      UAC       -    CCCA...GUA-5'
             |                   |
           189                   170
dsiR1-BA000022.2:1678974-1679224(+)

interaction seq1   = 9..29
interaction seq2   = 170..189

interaction energy = -10.85 kcal/mol
  = E(init)        = 4.1
  + E(loops)       = -24.8
  + E(dangleLeft)  = -0.65
  + E(dangleRight) = -1.47
  + E(endLeft)     = 0.5
  + E(endRight)    = 0
    : E(hybrid)    = -22.32
  + ED(seq1)       = 4.62
    : Pu(seq1)     = 0.000555248
  + ED(seq2)       = 6.85
    : Pu(seq2)     = 1.48971e-05

seed seq1   = 18..24
seed seq2   = 174..180
seed energy = -4.51
seed ED1    = 2.87
seed ED2    = 1.78
seed Pu1    = 0.00949808
seed Pu2    = 0.0556815

cpcA-BA000022.2:726437-726815(-)
           349                   369
             |                   |
5'-CCG...GACC      CCA       U    AAGC...GAA-3'
             UCUCCC   GCUGGUA GUUG
             ||||||   +++++++ :|||
             AGAGGG   CGAUCGU UAAC
3'-GAA...GGAU      UAC       -    CCCA...GUA-5'
             |                   |
           189                   170
dsiR1-BA000022.2:1678974-1679224(+)

interaction seq1   = 349..369
interaction seq2   = 170..189

interaction energy = -10.44 kcal/mol
  = E(init)        = 4.1
  + E(loops)       = -24.8
  + E(dangleLeft)  = -0.65
  + E(dangleRight) = -1.15
  + E(endLeft)     = 0.5
  + E(endRight)    = 0
    : E(hybrid)    = -22
  + ED(seq1)       = 4.71
    : Pu(seq1)     = 0.000479808
  + ED(seq2)       = 6.85
    : Pu(seq2)     = 1.48971e-05

seed seq1   = 358..364
seed seq2   = 174..180
seed energy = -4.02
seed ED1    = 2.34
seed ED2    = 1.78
seed Pu1    = 0.0224442
seed Pu2    = 0.0556815

cpcA-BA000022.2:726438-726487(-)
            21                   41
             |                   |
5'-AAU...GACC      CCA       U    AAGC...UGA-3'
             UCUCCC   GCUGGUA GUUG
             ||||||   +++++++ :|||
             AGAGGG   CGAUCGU UAAC
3'-GAA...GGAU      UAC       -    CCCA...GUA-5'
             |                   |
           189                   170
dsiR1-BA000022.2:1678974-1679224(+)

interaction seq1   = 21..41
interaction seq2   = 170..189

interaction energy = -9.77 kcal/mol
  = E(init)        = 4.1
  + E(loops)       = -24.8
  + E(dangleLeft)  = -0.65
  + E(dangleRight) = -1.47
  + E(endLeft)     = 0.5
  + E(endRight)    = 0
    : E(hybrid)    = -22.32
  + ED(seq1)       = 5.7
    : Pu(seq1)     = 9.62626e-05
  + ED(seq2)       = 6.85
    : Pu(seq2)     = 1.48971e-05

seed seq1   = 30..36
seed seq2   = 174..180
seed energy = -3.68
seed ED1    = 3.62
seed ED2    = 1.78
seed Pu1    = 0.00281283
seed Pu2    = 0.0556815

cpcA-BA000022.2:726462-726773(-)
            84      91
             |      |
5'-CCG...CCAG        AAAU...CCC-3'
             AGCUUGGU
             ++++++++
             UCGAGCCA
3'-GAA...UUUG        AAAU...GUA-5'
             |      |
            85      78
dsiR1-BA000022.2:1678974-1679224(+)

interaction seq1   = 84..91
interaction seq2   = 78..85

interaction energy = -6.37 kcal/mol
  = E(init)        = 4.1
  + E(loops)       = -15.8
  + E(dangleLeft)  = -1.07
  + E(dangleRight) = -0.86
  + E(endLeft)     = 0.5
  + E(endRight)    = 0.5
    : E(hybrid)    = -12.63
  + ED(seq1)       = 4.39
    : Pu(seq1)     = 0.000806413
  + ED(seq2)       = 1.87
    : Pu(seq2)     = 0.0481163

seed seq1   = 84..90 | 85..91
seed seq2   = 79..85 | 78..84
seed energy = -4.68 | -4.54
seed ED1    = 4.03 | 4.31
seed ED2    = 1.87 | 1.76
seed Pu1    = 0.00144622 | 0.000918185
seed Pu2    = 0.0481163 | 0.0575181

cpcA-BA000022.2:726497-726724(-)
            35      42
             |      |
5'-GCA...CCAG        AAAU...CGG-3'
             AGCUUGGU
             ++++++++
             UCGAGCCA
3'-GAA...UUUG        AAAU...GUA-5'
             |      |
            85      78
dsiR1-BA000022.2:1678974-1679224(+)

interaction seq1   = 35..42
interaction seq2   = 78..85

interaction energy = -6.89 kcal/mol
  = E(init)        = 4.1
  + E(loops)       = -15.8
  + E(dangleLeft)  = -1.08
  + E(dangleRight) = -0.87
  + E(endLeft)     = 0.5
  + E(endRight)    = 0.5
    : E(hybrid)    = -12.65
  + ED(seq1)       = 3.89
    : Pu(seq1)     = 0.00181504
  + ED(seq2)       = 1.87
    : Pu(seq2)     = 0.0481163

seed seq1   = 35..41 | 36..42
seed seq2   = 79..85 | 78..84
seed energy = -5.16 | -5.05
seed ED1    = 3.58 | 3.83
seed ED2    = 1.87 | 1.76
seed Pu1    = 0.00300144 | 0.00200062
seed Pu2    = 0.0481163 | 0.0575181

cpcA-BA000022.2:726510-726815(-)
            16                                         55
             |                                         |
5'-CCG...GCUG      AAGGUCG      --     GC    AA-        UGCU...AGU-3'
             ACUCUC       CUUUCU  GAGCA  ACCG   UUGCAAAU
             ||:|||       ||||||  |||||  ||||   ++++++++
             UGGGAG       GAAAGA  CUCGU  UGGC   GACGUUUA
       3'-GAA      -------      AG     AC    CUC        UGGA...GUA-5'
             |                                         |
           248                                         213
dsiR1-BA000022.2:1678974-1679224(+)

interaction seq1   = 16..55
interaction seq2   = 213..248

interaction energy = -9.02 kcal/mol
  = E(init)        = 4.1
  + E(loops)       = -34.4
  + E(dangleLeft)  = -0.09
  + E(dangleRight) = -0.05
  + E(endLeft)     = 0.5
  + E(endRight)    = 0.5
    : E(hybrid)    = -29.44
  + ED(seq1)       = 10.39
    : Pu(seq1)     = 4.7711e-08
  + ED(seq2)       = 10.03
    : Pu(seq2)     = 8.55647e-08

seed seq1   = 49..55 | 48..54
seed seq2   = 213..219 | 214..220
seed energy = -1.72 | -1.02
seed ED1    = 1.79 | 1.93
seed ED2    = 2.67 | 2.82
seed Pu1    = 0.0547854 | 0.0436529
seed Pu2    = 0.0131391 | 0.0103007

cpcA-BA000022.2:726619-726830(-)
            44                            70
             |                            |
5'-CCC...GUCG      --     GC    AA-        UGCU...AAC-3'
             CUUUCU  GAGCA  ACCG   UUGCAAAU
             ||||||  |||||  ||||   ++++++++
             GAAAGA  CUCGU  UGGC   GACGUUUA
3'-GAA...GGAG      AG     AC    CUC        UGGA...GUA-5'
             |                            |
           242                            213
dsiR1-BA000022.2:1678974-1679224(+)

interaction seq1   = 44..70
interaction seq2   = 213..242

interaction energy = -8.68 kcal/mol
  = E(init)        = 4.1
  + E(loops)       = -28.7
  + E(dangleLeft)  = -0.63
  + E(dangleRight) = -0.04
  + E(endLeft)     = 0
  + E(endRight)    = 0.5
    : E(hybrid)    = -24.77
  + ED(seq1)       = 8.66
    : Pu(seq1)     = 7.90086e-07
  + ED(seq2)       = 7.43
    : Pu(seq2)     = 5.81302e-06

seed seq1   = 64..70 | 63..69
seed seq2   = 213..219 | 214..220
seed energy = -1.59 | -0.86
seed ED1    = 2.07 | 2.06
seed ED2    = 2.67 | 2.82
seed Pu1    = 0.0347825 | 0.0353515
seed Pu2    = 0.0131391 | 0.0103007

cpcA-BA000022.2:726745-726813(-)
            19      26
             |      |
5'-GUU...CUCU        CUUU...CUA-3'
             CAAGGUCG
             ++++++++
             GUUCCAGU
3'-GAA...UUAU        CACG...GUA-5'
             |      |
           204      197
dsiR1-BA000022.2:1678974-1679224(+)

interaction seq1   = 19..26
interaction seq2   = 197..204

interaction energy = -6.42 kcal/mol
  = E(init)        = 4.1
  + E(loops)       = -14.4
  + E(dangleLeft)  = -0.59
  + E(dangleRight) = -0.68
  + E(endLeft)     = 0
  + E(endRight)    = 0.5
    : E(hybrid)    = -11.07
  + ED(seq1)       = 2.27
    : Pu(seq1)     = 0.0251437
  + ED(seq2)       = 2.38
    : Pu(seq2)     = 0.0210338

seed seq1   = 19..25 | 20..26
seed seq2   = 198..204 | 197..203
seed energy = -6.32 | -3.95
seed ED1    = 2.27 | 2.27
seed ED2    = 2.37 | 2.24
seed Pu1    = 0.0251437 | 0.0251437
seed Pu2    = 0.0213778 | 0.0263979

cpcA-BA000022.2:726762-726845(-)
            46                                        84
             |                                        |
5'-CCA...GCUG      AAGGUCG      --     GC    AA-       -3'
             ACUCUC       CUUUCU  GAGCA  ACCG   UUGCAAA
             ||:|||       ||||||  |||||  ||||   +++++++
             UGGGAG       GAAAGA  CUCGU  UGGC   GACGUUU
       3'-GAA      -------      AG     AC    CUC       AUGG...GUA-5'
             |                                        |
           248                                        214
dsiR1-BA000022.2:1678974-1679224(+)

interaction seq1   = 46..84
interaction seq2   = 214..248

interaction energy = -9.53 kcal/mol
  = E(init)        = 4.1
  + E(loops)       = -33.3
  + E(dangleLeft)  = -0.06
  + E(dangleRight) = -0.29
  + E(endLeft)     = 0.5
  + E(endRight)    = 0.5
    : E(hybrid)    = -28.55
  + ED(seq1)       = 9
    : Pu(seq1)     = 4.55083e-07
  + ED(seq2)       = 10.02
    : Pu(seq2)     = 8.69643e-08

seed seq1   = 78..84
seed seq2   = 214..220
seed energy = -2.35
seed ED1    = 0.42
seed ED2    = 2.82
seed Pu1    = 0.505876
seed Pu2    = 0.0103007

cpcA-BA000022.2:726800-726888(-)
            69     75
             |     |
5'-AGC...UAAC       GUUU...UGA-3'
             UGAAGCC
             +++++++
             ACUUCGG
3'-GAA...GGUC       GAAG...GUA-5'
             |     |
            19     13
dsiR1-BA000022.2:1678974-1679224(+)

interaction seq1   = 69..75
interaction seq2   = 13..19

interaction energy = -6.44 kcal/mol
  = E(init)        = 4.1
  + E(loops)       = -14.2
  + E(dangleLeft)  = -0.56
  + E(dangleRight) = -0.57
  + E(endLeft)     = 0.5
  + E(endRight)    = 0
    : E(hybrid)    = -10.73
  + ED(seq1)       = 2.79
    : Pu(seq1)     = 0.0108145
  + ED(seq2)       = 1.5
    : Pu(seq2)     = 0.0877031

seed seq1   = 69..75
seed seq2   = 13..19
seed energy = -6.44
seed ED1    = 2.79
seed ED2    = 1.5
seed Pu1    = 0.0108145
seed Pu2    = 0.0877031

cpcA-BA000022.2:726803-726841(-)
            22     28
             |     |
5'-AAC...UAAC       GUUU...CGC-3'
             UGAAGCC
             +++++++
             ACUUCGG
3'-GAA...GGUC       GAAG...GUA-5'
             |     |
            19     13
dsiR1-BA000022.2:1678974-1679224(+)

interaction seq1   = 22..28
interaction seq2   = 13..19

interaction energy = -6.28 kcal/mol
  = E(init)        = 4.1
  + E(loops)       = -14.2
  + E(dangleLeft)  = -0.61
  + E(dangleRight) = -0.52
  + E(endLeft)     = 0.5
  + E(endRight)    = 0
    : E(hybrid)    = -10.73
  + ED(seq1)       = 2.95
    : Pu(seq1)     = 0.00834186
  + ED(seq2)       = 1.5
    : Pu(seq2)     = 0.0877031

seed seq1   = 22..28
seed seq2   = 13..19
seed energy = -6.28
seed ED1    = 2.95
seed ED2    = 1.5
seed Pu1    = 0.00834186
seed Pu2    = 0.0877031

cpcA--cpcB-BA000022.2:726367-726936(+)
           262           274
             |           |
5'-GGC...UGCC  G          GUGU...UUA-3'
             UU GGUUUGGGUG
             || ++++++++++
             AA CCAAACCCAC
3'-GAA...AUAA  G          AACA...GUA-5'
             |           |
           155           143
dsiR1-BA000022.2:1678974-1679224(+)

interaction seq1   = 262..274
interaction seq2   = 143..155

interaction energy = -11.81 kcal/mol
  = E(init)        = 4.1
  + E(loops)       = -22.6
  + E(dangleLeft)  = -0.98
  + E(dangleRight) = -1.03
  + E(endLeft)     = 0.5
  + E(endRight)    = 0
    : E(hybrid)    = -20.01
  + ED(seq1)       = 7.37
    : Pu(seq1)     = 6.40739e-06
  + ED(seq2)       = 0.83
    : Pu(seq2)     = 0.260097

seed seq1   = 268..274 | 265..271 | 266..272 | 267..273
seed seq2   = 143..149 | 146..152 | 145..151 | 144..150
seed energy = -4.82 | -3.9 | -3.48 | -2.16
seed ED1    = 5.92 | 5.64 | 5.79 | 5.67
seed ED2    = 0.3 | 0.55 | 0.4 | 0.29
seed Pu1    = 6.73648e-05 | 0.000106105 | 8.31837e-05 | 0.000101064
seed Pu2    = 0.614615 | 0.409674 | 0.522561 | 0.624668

cpcA--cpcB-BA000022.2:726367-726936(-)
           470                   490
             |                   |
5'-UAA...GACC      CCA       U    AAGC...GCC-3'
             UCUCCC   GCUGGUA GUUG
             ||||||   +++++++ :|||
             AGAGGG   CGAUCGU UAAC
3'-GAA...GGAU      UAC       -    CCCA...GUA-5'
             |                   |
           189                   170
dsiR1-BA000022.2:1678974-1679224(+)

interaction seq1   = 470..490
interaction seq2   = 170..189

interaction energy = -9.51 kcal/mol
  = E(init)        = 4.1
  + E(loops)       = -24.8
  + E(dangleLeft)  = -0.54
  + E(dangleRight) = -1.23
  + E(endLeft)     = 0.5
  + E(endRight)    = 0
    : E(hybrid)    = -21.97
  + ED(seq1)       = 5.61
    : Pu(seq1)     = 0.000111398
  + ED(seq2)       = 6.85
    : Pu(seq2)     = 1.48971e-05

seed seq1   = 479..485
seed seq2   = 174..180
seed energy = -3.38
seed ED1    = 3.16
seed ED2    = 1.78
seed Pu1    = 0.00593315
seed Pu2    = 0.0556815

cpcA--cpcB-BA000022.2:726704-726933(+)
           143        152
             |        |
5'-GUC...CUGG          UAGA...UUU-3'
             UAUCUCCCGU
             ++++++++++
             AUAGAGGGUA
3'-GAA...ACGG          CCGA...GUA-5'
             |        |
           191        182
dsiR1-BA000022.2:1678974-1679224(+)

interaction seq1   = 143..152
interaction seq2   = 182..191

interaction energy = -8.75 kcal/mol
  = E(init)        = 4.1
  + E(loops)       = -18.7
  + E(dangleLeft)  = -0.06
  + E(dangleRight) = 0
  + E(endLeft)     = 0.5
  + E(endRight)    = 0.5
    : E(hybrid)    = -13.66
  + ED(seq1)       = 1.28
    : Pu(seq1)     = 0.125326
  + ED(seq2)       = 3.63
    : Pu(seq2)     = 0.00276756

seed seq1   = 144..150 | 145..151 | 146..152 | 143..149
seed seq2   = 184..190 | 183..189 | 182..188 | 185..191
seed energy = -7.6 | -6.28 | -5.89 | -4.65
seed ED1    = 0.62 | 0.73 | 1.28 | 0.73
seed ED2    = 3.6 | 3.6 | 3.59 | 3.62
seed Pu1    = 0.36569 | 0.305915 | 0.125326 | 0.305915
seed Pu2    = 0.0029056 | 0.0029056 | 0.00295313 | 0.00281283

cpcA--cpcB-BA000022.2:726704-726933(-)
           147                            173
             |                            |
5'-AAA...GUCG      --     GC    AA-        UGCU...GAC-3'
             CUUUCU  GAGCA  ACCG   UUGCAAAU
             ||||||  |||||  ||||   ++++++++
             GAAAGA  CUCGU  UGGC   GACGUUUA
3'-GAA...GGAG      AG     AC    CUC        UGGA...GUA-5'
             |                            |
           242                            213
dsiR1-BA000022.2:1678974-1679224(+)

interaction seq1   = 147..173
interaction seq2   = 213..242

interaction energy = -8.77 kcal/mol
  = E(init)        = 4.1
  + E(loops)       = -28.7
  + E(dangleLeft)  = -0.69
  + E(dangleRight) = -0.03
  + E(endLeft)     = 0
  + E(endRight)    = 0.5
    : E(hybrid)    = -24.82
  + ED(seq1)       = 8.62
    : Pu(seq1)     = 8.43064e-07
  + ED(seq2)       = 7.43
    : Pu(seq2)     = 5.81302e-06

seed seq1   = 167..173 | 166..172
seed seq2   = 213..219 | 214..220
seed energy = -1.42 | -0.78
seed ED1    = 2.19 | 2.1
seed ED2    = 2.67 | 2.82
seed Pu1    = 0.0286287 | 0.03313
seed Pu2    = 0.0131391 | 0.0103007

cpcB-BA000022.2:726936-727164(-)
           187                                        225
             |                                        |
5'-CGC...GUUA      C  C -   CU     CGUA       - U-     UUUU-3'
             CUUCGA CG G CCG  GCUGC    GCCUAGU C  GGUUA
             |||||| |: | |||  |||||    +++++++ |  |||:|
             GAAGCU GU C GGC  CGACG    UGGAUUA G  CCAGU
3'-GAA...GAAA      C  A U   CU     UUUA       U UU     CACG...GUA-5'
             |                                        |
           238                                        197
dsiR1-BA000022.2:1678974-1679224(+)

interaction seq1   = 187..225
interaction seq2   = 197..238

interaction energy = -13.06 kcal/mol
  = E(init)        = 4.1
  + E(loops)       = -39
  + E(dangleLeft)  = -0.98
  + E(dangleRight) = -0.77
  + E(endLeft)     = 0
  + E(endRight)    = 0.5
    : E(hybrid)    = -36.15
  + ED(seq1)       = 12.32
    : Pu(seq1)     = 2.08272e-09
  + ED(seq2)       = 10.77
    : Pu(seq2)     = 2.57542e-08

seed seq1   = 212..218
seed seq2   = 206..212
seed energy = -0.78
seed ED1    = 3.73
seed ED2    = 2.76
seed Pu1    = 0.00235305
seed Pu2    = 0.011354

cpcB-BA000022.2:726937-727138(-)
           161                                        199
             |                                        |
5'-UGA...GUUA      C  C -   CU     CGUA       - U-     UUU-3'
             CUUCGA CG G CCG  GCUGC    GCCUAGU C  GGUUA
             |||||| |: | |||  |||||    +++++++ |  |||:|
             GAAGCU GU C GGC  CGACG    UGGAUUA G  CCAGU
3'-GAA...GAAA      C  A U   CU     UUUA       U UU     CACG...GUA-5'
             |                                        |
           238                                        197
dsiR1-BA000022.2:1678974-1679224(+)

interaction seq1   = 161..199
interaction seq2   = 197..238

interaction energy = -13.05 kcal/mol
  = E(init)        = 4.1
  + E(loops)       = -39
  + E(dangleLeft)  = -0.99
  + E(dangleRight) = -0.76
  + E(endLeft)     = 0
  + E(endRight)    = 0.5
    : E(hybrid)    = -36.15
  + ED(seq1)       = 12.33
    : Pu(seq1)     = 2.0492e-09
  + ED(seq2)       = 10.77
    : Pu(seq2)     = 2.57542e-08

seed seq1   = 186..192
seed seq2   = 206..212
seed energy = -0.83
seed ED1    = 3.68
seed ED2    = 2.76
seed Pu1    = 0.0025519
seed Pu2    = 0.011354

cpcB-BA000022.2:727068-727328(-)
            98               112
             |               |
5'-AAU...CGUA      C--        GUGA...AAA-3'
             UGGCUG   UUGUUUGC
             ||||||   |+++++++
             ACCGAC   AAUAGACG
3'-GAA...CUUC      AAA        GUCA...GUA-5'
             |               |
            39               23
dsiR1-BA000022.2:1678974-1679224(+)

interaction seq1   = 98..112
interaction seq2   = 23..39

interaction energy = -8 kcal/mol
  = E(init)        = 4.1
  + E(loops)       = -20.7
  + E(dangleLeft)  = -0.51
  + E(dangleRight) = 0
  + E(endLeft)     = 0.5
  + E(endRight)    = 0
    : E(hybrid)    = -16.61
  + ED(seq1)       = 5.41
    : Pu(seq1)     = 0.000154102
  + ED(seq2)       = 3.2
    : Pu(seq2)     = 0.00556031

seed seq1   = 106..112
seed seq2   = 23..29
seed energy = -1.28
seed ED1    = 3.5
seed ED2    = 1.2
seed Pu1    = 0.00341745
seed Pu2    = 0.142696

cpcB-BA000022.2:727077-727290(-)
            60               74
             |               |
5'-GUU...CGUA      C--        GUGA...GGC-3'
             UGGCUG   UUGUUUGC
             ||||||   |+++++++
             ACCGAC   AAUAGACG
3'-GAA...CUUC      AAA        GUCA...GUA-5'
             |               |
            39               23
dsiR1-BA000022.2:1678974-1679224(+)

interaction seq1   = 60..74
interaction seq2   = 23..39

interaction energy = -8.31 kcal/mol
  = E(init)        = 4.1
  + E(loops)       = -20.7
  + E(dangleLeft)  = -0.51
  + E(dangleRight) = 0
  + E(endLeft)     = 0.5
  + E(endRight)    = 0
    : E(hybrid)    = -16.61
  + ED(seq1)       = 5.1
    : Pu(seq1)     = 0.000254831
  + ED(seq2)       = 3.2
    : Pu(seq2)     = 0.00556031

seed seq1   = 68..74
seed seq2   = 23..29
seed energy = -1.47
seed ED1    = 3.32
seed ED2    = 1.2
seed Pu1    = 0.00457657
seed Pu2    = 0.142696

cpcB-BA000022.2:727105-727415(-)
             1           13
             |           |
          5'-         G   CUCA...GGG-3'
             UACCUCUCU GUU
             +++++++++ |||
             AUGGAGAGA CAA
3'-GAA...CAAA         A   UUUG...GUA-5'
             |           |
            75           63
dsiR1-BA000022.2:1678974-1679224(+)

interaction seq1   = 1..13
interaction seq2   = 63..75

interaction energy = -8.33 kcal/mol
  = E(init)        = 4.1
  + E(loops)       = -19.8
  + E(dangleLeft)  = -0.68
  + E(dangleRight) = -0.17
  + E(endLeft)     = 0.5
  + E(endRight)    = 0.5
    : E(hybrid)    = -15.55
  + ED(seq1)       = 2.26
    : Pu(seq1)     = 0.025555
  + ED(seq2)       = 4.96
    : Pu(seq2)     = 0.000319818

seed seq1   = 3..9 | 2..8 | 1..7
seed seq2   = 67..73 | 68..74 | 69..75
seed energy = -4.78 | -4.72 | -3.69
seed ED1    = 1.81 | 1.83 | 1.37
seed ED2    = 4.84 | 4.71 | 4.07
seed Pu1    = 0.0530361 | 0.0513427 | 0.108298
seed Pu2    = 0.000388564 | 0.000479808 | 0.00135534

cpcB-BA000022.2:727121-727290(-)
            89     95
             |     |
5'-GUU...AAUC       GCUA...AAA-3'
             AUCCUCC
             +++++++
             UGGGAGG
       3'-GAA       AAAG...GUA-5'
             |     |
           248     242
dsiR1-BA000022.2:1678974-1679224(+)

interaction seq1   = 89..95
interaction seq2   = 242..248

interaction energy = -7.14 kcal/mol
  = E(init)        = 4.1
  + E(loops)       = -14
  + E(dangleLeft)  = -0.63
  + E(dangleRight) = -1.37
  + E(endLeft)     = 0.5
  + E(endRight)    = 0
    : E(hybrid)    = -11.4
  + ED(seq1)       = 0.39
    : Pu(seq1)     = 0.531109
  + ED(seq2)       = 3.87
    : Pu(seq2)     = 0.0018749

seed seq1   = 89..95
seed seq2   = 242..248
seed energy = -7.14
seed ED1    = 0.39
seed ED2    = 3.87
seed Pu1    = 0.531109
seed Pu2    = 0.0018749

cpcB-BA000022.2:727177-727290(-)
            89     95
             |     |
5'-GUU...AAUC       GCUA...AAC-3'
             AUCCUCC
             +++++++
             UGGGAGG
       3'-GAA       AAAG...GUA-5'
             |     |
           248     242
dsiR1-BA000022.2:1678974-1679224(+)

interaction seq1   = 89..95
interaction seq2   = 242..248

interaction energy = -7.17 kcal/mol
  = E(init)        = 4.1
  + E(loops)       = -14
  + E(dangleLeft)  = -0.63
  + E(dangleRight) = -1.37
  + E(endLeft)     = 0.5
  + E(endRight)    = 0
    : E(hybrid)    = -11.4
  + ED(seq1)       = 0.36
    : Pu(seq1)     = 0.557601
  + ED(seq2)       = 3.87
    : Pu(seq2)     = 0.0018749

seed seq1   = 89..95
seed seq2   = 242..248
seed energy = -7.17
seed ED1    = 0.36
seed ED2    = 3.87
seed Pu1    = 0.557601
seed Pu2    = 0.0018749

cpcB-BA000022.2:727180-727290(-)
            89     95
             |     |
5'-GUU...AAUC       GCUA...CGC-3'
             AUCCUCC
             +++++++
             UGGGAGG
       3'-GAA       AAAG...GUA-5'
             |     |
           248     242
dsiR1-BA000022.2:1678974-1679224(+)

interaction seq1   = 89..95
interaction seq2   = 242..248

interaction energy = -7.14 kcal/mol
  = E(init)        = 4.1
  + E(loops)       = -14
  + E(dangleLeft)  = -0.63
  + E(dangleRight) = -1.35
  + E(endLeft)     = 0.5
  + E(endRight)    = 0
    : E(hybrid)    = -11.38
  + ED(seq1)       = 0.37
    : Pu(seq1)     = 0.548627
  + ED(seq2)       = 3.87
    : Pu(seq2)     = 0.0018749

seed seq1   = 89..95
seed seq2   = 242..248
seed energy = -7.14
seed ED1    = 0.37
seed ED2    = 3.87
seed Pu1    = 0.548627
seed Pu2    = 0.0018749

cpcB-BA000022.2:727290-727464(-)
            38                       62
             |                       |
5'-GUU...UGAU     C GCGAG         G   CUCA...UUG-3'
             GCUCG G     UACCUCUCU GUU
             ||||| |     |++++++++ |||
             CGAGC C     AUGGAGAGA CAA
3'-GAA...UUGU     - AAA--         A   UUUG...GUA-5'
             |                       |
            84                       63
dsiR1-BA000022.2:1678974-1679224(+)

interaction seq1   = 38..62
interaction seq2   = 63..84

interaction energy = -7.34 kcal/mol
  = E(init)        = 4.1
  + E(loops)       = -27.2
  + E(dangleLeft)  = -1.18
  + E(dangleRight) = -0.39
  + E(endLeft)     = 0
  + E(endRight)    = 0.5
    : E(hybrid)    = -24.17
  + ED(seq1)       = 9.75
    : Pu(seq1)     = 1.34772e-07
  + ED(seq2)       = 7.08
    : Pu(seq2)     = 1.02573e-05

seed seq1   = 52..58 | 51..57
seed seq2   = 67..73 | 68..74
seed energy = -2.45 | -1.17
seed ED1    = 3.6 | 5
seed ED2    = 4.84 | 4.71
seed Pu1    = 0.0029056 | 0.000299721
seed Pu2    = 0.000388564 | 0.000479808

cpcB-BA000022.2:727342-727417(-)
             3           15
             |           |
        5'-AG         G   CUCA...UAA-3'
             UACCUCUCU GUU
             +++++++++ |||
             AUGGAGAGA CAA
3'-GAA...CAAA         A   UUUG...GUA-5'
             |           |
            75           63
dsiR1-BA000022.2:1678974-1679224(+)

interaction seq1   = 3..15
interaction seq2   = 63..75

interaction energy = -7.32 kcal/mol
  = E(init)        = 4.1
  + E(loops)       = -19.8
  + E(dangleLeft)  = -0.68
  + E(dangleRight) = -0.17
  + E(endLeft)     = 0.5
  + E(endRight)    = 0.5
    : E(hybrid)    = -15.55
  + ED(seq1)       = 3.27
    : Pu(seq1)     = 0.00496333
  + ED(seq2)       = 4.96
    : Pu(seq2)     = 0.000319818

seed seq1   = 4..10 | 5..11 | 3..9
seed seq2   = 68..74 | 67..73 | 69..75
seed energy = -4.02 | -3.99 | -3.13
seed ED1    = 2.35 | 2.75 | 1.9
seed ED2    = 4.71 | 4.84 | 4.07
seed Pu1    = 0.0220829 | 0.0115397 | 0.0458303
seed Pu2    = 0.000479808 | 0.000388564 | 0.00135534

cpcC-BA000022.2:724829-724884(-)
            23                                    55
             |                                    |
5'-GUG...UUCC     UA         U  UAACA-----     C   C-3'
             GUCUU  CCGUGGUUA GC          GUGAC GUU
             :|||:  +++++++++ ||          |:||| :||
             UAGAG  GGUACCGAU CG          CGCUG UAA
3'-GAA...CGGA     --         -  UUAACCCCAA     A   AAGC...GUA-5'
             |                                    |
           190                                    156
dsiR1-BA000022.2:1678974-1679224(+)

interaction seq1   = 23..55
interaction seq2   = 156..190

interaction energy = -7.85 kcal/mol
  = E(init)        = 4.1
  + E(loops)       = -25.8
  + E(dangleLeft)  = -0.6
  + E(dangleRight) = -0.7
  + E(endLeft)     = 0.5
  + E(endRight)    = 0.5
    : E(hybrid)    = -22
  + ED(seq1)       = 6.34
    : Pu(seq1)     = 3.40783e-05
  + ED(seq2)       = 7.81
    : Pu(seq2)     = 3.13785e-06

seed seq1   = 30..36 | 31..37 | 32..38
seed seq2   = 179..185 | 178..184 | 177..183
seed energy = -3.18 | -1.72 | -0.42
seed ED1    = 5.16 | 5.13 | 5.1
seed ED2    = 1.72 | 1.4 | 1.03
seed Pu1    = 0.000231192 | 0.000242723 | 0.000254831
seed Pu2    = 0.0613749 | 0.103153 | 0.18802

cpcC-BA000022.2:725404-725471(-)
             4                                                                 66
             |                                                                 |
       5'-CCA        CAAAUCAAUC   AAGGA     --     CAAUG-       U  C    -   CA  AU-3'
             AGUUGCAA          GCC     GAUAC  GGUCA      AUUUCCC UG CUAG AAU  GG
             ++++++++          :||     :||||  |||||      +++++++ || |||| |||  ||
             UCGACGUU          UGG     UUAUG  CCAGU      UAGAGGG AC GAUC UUA  CC
3'-GAA...GGCC        UA--------   A----     UU     CACGGA       U  C    G   AC  CAAC...GUA-5'
             |                                                                 |
           222                                                                 168
dsiR1-BA000022.2:1678974-1679224(+)

interaction seq1   = 4..66
interaction seq2   = 168..222

interaction energy = -8.14 kcal/mol
  = E(init)        = 4.1
  + E(loops)       = -37.3
  + E(dangleLeft)  = -0.41
  + E(dangleRight) = -1.47
  + E(endLeft)     = 0.5
  + E(endRight)    = 0
    : E(hybrid)    = -34.58
  + ED(seq1)       = 10.26
    : Pu(seq1)     = 5.89147e-08
  + ED(seq2)       = 16.18
    : Pu(seq2)     = 3.96878e-12

seed seq1   = 4..10 | 5..11 | 45..51
seed seq2   = 216..222 | 215..221 | 184..190
seed energy = -5.48 | -4.93 | -0.78
seed ED1    = 0.49 | 0.49 | 5.02
seed ED2    = 3.18 | 3.03 | 3.6
seed Pu1    = 0.451563 | 0.451563 | 0.000290151
seed Pu2    = 0.0057437 | 0.0073264 | 0.0029056

cpcC-BA000022.2:725682-725740(-)
             3                            29
             |                            |
        5'-CA   G       CA--     -         ACGC...AUG-3'
             GCC UUCUUUC    GGUGU AUCGGGGCU
             :|| +++++++    :|::| +++++++++
             UGG AGGAAAG    UCGUA UGGCCUCGA
       3'-GAA   G       AAGC     C         CGUU...GUA-5'
             |                            |
           248                            219
dsiR1-BA000022.2:1678974-1679224(+)

interaction seq1   = 3..29
interaction seq2   = 219..248

interaction energy = -13.59 kcal/mol
  = E(init)        = 4.1
  + E(loops)       = -33.3
  + E(dangleLeft)  = -0.67
  + E(dangleRight) = -0.02
  + E(endLeft)     = 0.5
  + E(endRight)    = 0.5
    : E(hybrid)    = -28.89
  + ED(seq1)       = 7.61
    : Pu(seq1)     = 4.34074e-06
  + ED(seq2)       = 7.69
    : Pu(seq2)     = 3.81233e-06

seed seq1   = 23..29 | 22..28 | 7..13 | 21..27
seed seq2   = 219..225 | 220..226 | 238..244 | 221..227
seed energy = -4.1 | -3.94 | -2.14 | -1.31
seed ED1    = 4.13 | 2.67 | 1.59 | 4.08
seed ED2    = 2.73 | 3.1 | 1.76 | 3.38
seed Pu1    = 0.00122961 | 0.0131391 | 0.0757872 | 0.00133353
seed Pu2    = 0.0119203 | 0.0065398 | 0.0575181 | 0.00415203

cpcC-BA000022.2:725975-726046(-)
             1                                 33
             |                                 |
          5'-   CA G  GA--       AA   AUU       GGCU...UUU-3'
             GGG  G GA    UUUCGGU  GGG   UUGUUCG
             |||  | ||    +++++++  |||   ||||:||
             CCC  C CU    AAAGCCA  CCC   AACAGGC
3'-GAA...UAAC   AA G  GAUA       AA   AC-       AGUA...GUA-5'
             |                                 |
           169                                 136
dsiR1-BA000022.2:1678974-1679224(+)

interaction seq1   = 1..33
interaction seq2   = 136..169

interaction energy = -11.38 kcal/mol
  = E(init)        = 4.1
  + E(loops)       = -30.3
  + E(dangleLeft)  = -0.71
  + E(dangleRight) = -0.25
  + E(endLeft)     = 0
  + E(endRight)    = 0
    : E(hybrid)    = -27.16
  + ED(seq1)       = 8.58
    : Pu(seq1)     = 8.99594e-07
  + ED(seq2)       = 7.2
    : Pu(seq2)     = 8.44253e-06

seed seq1   = 12..18
seed seq2   = 150..156
seed energy = -3.35
seed ED1    = 4.33
seed ED2    = 0.62
seed Pu1    = 0.000888868
seed Pu2    = 0.36569

cpcC-BA000022.2:725994-726208(-)
           182                                     212
             |                                     |
5'-UCU...GGUA    A     UU    CU     --------        AAG-3'
             AGGG UUUUG  CGGG  GUGGC        UCUGUCGG
             |||| |||:|  |||:  |||||        ++++++++
             UCCC AAAGC  GCCU  CACCG        AGACGGUC
3'-GAA...UUGA    A     CU    U-     ACAAAAAU        ACUU...GUA-5'
             |                                     |
            57                                     20
dsiR1-BA000022.2:1678974-1679224(+)

interaction seq1   = 182..212
interaction seq2   = 20..57

interaction energy = -14.75 kcal/mol
  = E(init)        = 4.1
  + E(loops)       = -36.7
  + E(dangleLeft)  = -0.96
  + E(dangleRight) = -0.98
  + E(endLeft)     = 0.5
  + E(endRight)    = 0
    : E(hybrid)    = -34.04
  + ED(seq1)       = 9.16
    : Pu(seq1)     = 3.51031e-07
  + ED(seq2)       = 10.13
    : Pu(seq2)     = 7.27493e-08

seed seq1   = 206..212 | 205..211
seed seq2   = 20..26 | 21..27
seed energy = -5.82 | -4.31
seed ED1    = 2.65 | 2.2
seed ED2    = 1.43 | 1.46
seed Pu1    = 0.0135725 | 0.028168
seed Pu2    = 0.0982519 | 0.093584

cpcG-BA000022.2:596943-596993(+)
            43     49
             |     |
5'-AUA...CGCA       CG-3'
             ACCUUCC
             +++++++
             UGGGAGG
       3'-GAA       AAAG...GUA-5'
             |     |
           248     242
dsiR1-BA000022.2:1678974-1679224(+)

interaction seq1   = 43..49
interaction seq2   = 242..248

interaction energy = -7.08 kcal/mol
  = E(init)        = 4.1
  + E(loops)       = -13.9
  + E(dangleLeft)  = -0.78
  + E(dangleRight) = -1
  + E(endLeft)     = 0.5
  + E(endRight)    = 0
    : E(hybrid)    = -11.08
  + ED(seq1)       = 0.13
    : Pu(seq1)     = 0.809831
  + ED(seq2)       = 3.87
    : Pu(seq2)     = 0.0018749

seed seq1   = 43..49
seed seq2   = 242..248
seed energy = -7.08
seed ED1    = 0.13
seed ED2    = 3.87
seed Pu1    = 0.809831
seed Pu2    = 0.0018749

cpcG-BA000022.2:597040-597239(+)
            92       100
             |       |
5'-CGA...CACC         CCGA...CCC-3'
             GCUGGCAAU
             +++++++++
             CGAUCGUUA
3'-GAA...GUAC         ACCC...GUA-5'
             |       |
           180       172
dsiR1-BA000022.2:1678974-1679224(+)

interaction seq1   = 92..100
interaction seq2   = 172..180

interaction energy = -8.07 kcal/mol
  = E(init)        = 4.1
  + E(loops)       = -16.1
  + E(dangleLeft)  = -0.99
  + E(dangleRight) = -0.23
  + E(endLeft)     = 0
  + E(endRight)    = 0.5
    : E(hybrid)    = -12.72
  + ED(seq1)       = 2.82
    : Pu(seq1)     = 0.0103007
  + ED(seq2)       = 1.83
    : Pu(seq2)     = 0.0513427

seed seq1   = 92..98 | 93..99 | 94..100
seed seq2   = 174..180 | 173..179 | 172..178
seed energy = -6.78 | -3.94 | -2.25
seed ED1    = 2.77 | 2.63 | 2.2
seed ED2    = 1.78 | 1.83 | 1.78
seed Pu1    = 0.0111712 | 0.0140202 | 0.028168
seed Pu2    = 0.0556815 | 0.0513427 | 0.0556815

cpcG-BA000022.2:597079-597212(+)
            53       61
             |       |
5'-CGU...CACC         CCGA...AAA-3'
             GCUGGCAAU
             +++++++++
             CGAUCGUUA
3'-GAA...GUAC         ACCC...GUA-5'
             |       |
           180       172
dsiR1-BA000022.2:1678974-1679224(+)

interaction seq1   = 53..61
interaction seq2   = 172..180

interaction energy = -8.38 kcal/mol
  = E(init)        = 4.1
  + E(loops)       = -16.1
  + E(dangleLeft)  = -1.01
  + E(dangleRight) = -0.23
  + E(endLeft)     = 0
  + E(endRight)    = 0.5
    : E(hybrid)    = -12.74
  + ED(seq1)       = 2.53
    : Pu(seq1)     = 0.0164899
  + ED(seq2)       = 1.83
    : Pu(seq2)     = 0.0513427

seed seq1   = 53..59 | 54..60 | 55..61
seed seq2   = 174..180 | 173..179 | 172..178
seed energy = -7.08 | -4.29 | -2.43
seed ED1    = 2.48 | 2.46 | 2.4
seed ED2    = 1.78 | 1.83 | 1.78
seed Pu1    = 0.0178835 | 0.0184733 | 0.0203622
seed Pu2    = 0.0556815 | 0.0513427 | 0.0556815

cpcG-BA000022.2:597084-597127(+)
            32           44
             |           |
5'-GGC...CCCA       A     -3'
             GGAGAAA AGCUC
             +++++++ |||||
             UUUCUUU UCGAG
3'-GAA...AAUC       G     CCAA...GUA-5'
             |           |
            93           81
dsiR1-BA000022.2:1678974-1679224(+)

interaction seq1   = 32..44
interaction seq2   = 81..93

interaction energy = -7.95 kcal/mol
  = E(init)        = 4.1
  + E(loops)       = -16.2
  + E(dangleLeft)  = -0.7
  + E(dangleRight) = -0.14
  + E(endLeft)     = 0.5
  + E(endRight)    = 0
    : E(hybrid)    = -12.44
  + ED(seq1)       = 2.11
    : Pu(seq1)     = 0.0325968
  + ED(seq2)       = 2.38
    : Pu(seq2)     = 0.0210338

seed seq1   = 32..38
seed seq2   = 87..93
seed energy = -1.08
seed ED1    = 2.1
seed ED2    = 1.09
seed Pu1    = 0.03313
seed Pu2    = 0.170579

cpcG-BA000022.2:597107-597216(+)
            35       43
             |       |
5'-AUU...AAUC         UCUU...UAU-3'
             CGAUGAACU
             +++++++++
             GCUACUUGA
3'-GAA...ACUC         CUCU...GUA-5'
             |       |
           126       118
dsiR1-BA000022.2:1678974-1679224(+)

interaction seq1   = 35..43
interaction seq2   = 118..126

interaction energy = -6.78 kcal/mol
  = E(init)        = 4.1
  + E(loops)       = -15.6
  + E(dangleLeft)  = -0.68
  + E(dangleRight) = -0.54
  + E(endLeft)     = 0
  + E(endRight)    = 0.5
    : E(hybrid)    = -12.22
  + ED(seq1)       = 2.15
    : Pu(seq1)     = 0.0305484
  + ED(seq2)       = 3.29
    : Pu(seq2)     = 0.00480485

seed seq1   = 36..42 | 37..43 | 35..41
seed seq2   = 119..125 | 118..124 | 120..126
seed energy = -3.97 | -2.68 | -2.44
seed ED1    = 0.99 | 0.93 | 2.12
seed ED2    = 3.14 | 3.17 | 2.56
seed Pu1    = 0.200627 | 0.221141 | 0.0320722
seed Pu2    = 0.00612884 | 0.00583766 | 0.0157065

cpcG-BA000022.2:597109-597270(+)
            23       31
             |       |
5'-UCC...CACC         CCGA...AAG-3'
             GCUGGCAAU
             +++++++++
             CGAUCGUUA
3'-GAA...GUAC         ACCC...GUA-5'
             |       |
           180       172
dsiR1-BA000022.2:1678974-1679224(+)

interaction seq1   = 23..31
interaction seq2   = 172..180

interaction energy = -8.65 kcal/mol
  = E(init)        = 4.1
  + E(loops)       = -16.1
  + E(dangleLeft)  = -0.95
  + E(dangleRight) = -0.23
  + E(endLeft)     = 0
  + E(endRight)    = 0.5
    : E(hybrid)    = -12.68
  + ED(seq1)       = 2.2
    : Pu(seq1)     = 0.028168
  + ED(seq2)       = 1.83
    : Pu(seq2)     = 0.0513427

seed seq1   = 23..29 | 24..30 | 25..31
seed seq2   = 174..180 | 173..179 | 172..178
seed energy = -7.39 | -4.56 | -3.17
seed ED1    = 2.18 | 1.7 | 1.63
seed ED2    = 1.78 | 1.83 | 1.78
seed Pu1    = 0.029097 | 0.0633992 | 0.0710248
seed Pu2    = 0.0556815 | 0.0513427 | 0.0556815

CsiR1-BA000022.2:900776-900848(+)
             3                        24
             |                        |
        5'-GG     --   -  -            AUUG...CGC-3'
             UGAGC  GAC GG GCUGCGAAUGCC
             :||||  ||| || ++++++++++++
             GCUCG  CUG CC CGACGUUUAUGG
3'-GAA...AGAA     UA   G  U            AUUA...GUA-5'
             |                        |
           235                        210
dsiR1-BA000022.2:1678974-1679224(+)

interaction seq1   = 3..24
interaction seq2   = 210..235

interaction energy = -12.9 kcal/mol
  = E(init)        = 4.1
  + E(loops)       = -35
  + E(dangleLeft)  = -0.54
  + E(dangleRight) = -1.47
  + E(endLeft)     = 0.5
  + E(endRight)    = 0
    : E(hybrid)    = -32.41
  + ED(seq1)       = 10.34
    : Pu(seq1)     = 5.17429e-08
  + ED(seq2)       = 9.17
    : Pu(seq2)     = 3.45382e-07

seed seq1   = 14..20 | 13..19 | 15..21 | 18..24
seed seq2   = 214..220 | 215..221 | 213..219 | 210..216
seed energy = -2.91 | -2.51 | -2.2 | -0.32
seed ED1    = 1.45 | 4.51 | 0.35 | 3.89
seed ED2    = 2.82 | 3.03 | 2.67 | 2.81
seed Pu1    = 0.0951148 | 0.000663741 | 0.566722 | 0.00181504
seed Pu2    = 0.0103007 | 0.0073264 | 0.0131391 | 0.0104692

CsiR1-BA000022.2:900885-901075(+)
           182      189
             |      |
5'-ACC...UUUC        UC-3'
             CUCCCAUG
             ++++++++
             GAGGGUAC
3'-GAA...GAUA        CGAU...GUA-5'
             |      |
           188      181
dsiR1-BA000022.2:1678974-1679224(+)

interaction seq1   = 182..189
interaction seq2   = 181..188

interaction energy = -8.98 kcal/mol
  = E(init)        = 4.1
  + E(loops)       = -16.4
  + E(dangleLeft)  = -1.25
  + E(dangleRight) = -0.71
  + E(endLeft)     = 0
  + E(endRight)    = 0
    : E(hybrid)    = -14.26
  + ED(seq1)       = 0.76
    : Pu(seq1)     = 0.291381
  + ED(seq2)       = 4.52
    : Pu(seq2)     = 0.000653059

seed seq1   = 182..188 | 183..189
seed seq2   = 182..188 | 181..187
seed energy = -7.03 | -6.01
seed ED1    = 0.64 | 0.69
seed ED2    = 3.59 | 4.37
seed Pu1    = 0.354013 | 0.326428
seed Pu2    = 0.00295313 | 0.000833011

dnaJ-BA000022.2:265489-265504(-)
             1           12
             |           |
          5'-    -        GGCC-3'
             GGGG GGCUGUUU
             |::| ++++++++
             CUUC CCGACAAA
3'-GAA...CUGC    A        AAUA...GUA-5'
             |           |
            43           31
dsiR1-BA000022.2:1678974-1679224(+)

interaction seq1   = 1..12
interaction seq2   = 31..43

interaction energy = -11.05 kcal/mol
  = E(init)        = 4.1
  + E(loops)       = -18.5
  + E(dangleLeft)  = -0.8
  + E(dangleRight) = -0.98
  + E(endLeft)     = 0
  + E(endRight)    = 0.5
    : E(hybrid)    = -15.68
  + ED(seq1)       = 3.66
    : Pu(seq1)     = 0.00263607
  + ED(seq2)       = 0.97
    : Pu(seq2)     = 0.207245

seed seq1   = 5..11 | 6..12
seed seq2   = 32..38 | 31..37
seed energy = -6.94 | -4.58
seed ED1    = 3.4 | 3.31
seed ED2    = 0.88 | 0.95
seed Pu1    = 0.00401946 | 0.00465143
seed Pu2    = 0.239829 | 0.21408

dnaJ-BA000022.2:3238000-3238048(-)
             1                                              47
             |                                              |
          5'-       GCG   G GGUG-    G    UCGAUGUG      A    CG-3'
             GGGGUCA   GUG C     CCCA GGCU        GGCAAU UGGG
             +++++++   ||| |     |||| ||||        :||||| ||||
             UUCCAGU   CAC G     GGGU CCGA        UCGUUA ACCC
3'-GAA...UAUG       ---   G AUAGA    A    --------      -    CAAC...GUA-5'
             |                                              |
           203                                              168
dsiR1-BA000022.2:1678974-1679224(+)

interaction seq1   = 1..47
interaction seq2   = 168..203

interaction energy = -8.33 kcal/mol
  = E(init)        = 4.1
  + E(loops)       = -40.3
  + E(dangleLeft)  = -0.63
  + E(dangleRight) = -0.68
  + E(endLeft)     = 0.5
  + E(endRight)    = 0
    : E(hybrid)    = -37.01
  + ED(seq1)       = 16.16
    : Pu(seq1)     = 4.09968e-12
  + ED(seq2)       = 12.52
    : Pu(seq2)     = 1.50557e-09

seed seq1   = 1..7
seed seq2   = 197..203
seed energy = -4.45
seed ED1    = 1.58
seed ED2    = 2.24
seed Pu1    = 0.0770269
seed Pu2    = 0.0263979

dnaK-BA000022.2:2312590-2312787(-)
            13       21
             |       |
5'-UAU...AACA         AGAG...CCU-3'
             GGCUGGAGC
             +++++++++
             CUGGCCUCG
3'-GAA...CGUA         ACGU...GUA-5'
             |       |
           228       220
dsiR1-BA000022.2:1678974-1679224(+)

interaction seq1   = 13..21
interaction seq2   = 220..228

interaction energy = -11.21 kcal/mol
  = E(init)        = 4.1
  + E(loops)       = -18.7
  + E(dangleLeft)  = -1.03
  + E(dangleRight) = -1.42
  + E(endLeft)     = 0
  + E(endRight)    = 0
    : E(hybrid)    = -17.05
  + ED(seq1)       = 2.4
    : Pu(seq1)     = 0.0203622
  + ED(seq2)       = 3.44
    : Pu(seq2)     = 0.00376688

seed seq1   = 15..21 | 13..19 | 14..20
seed seq2   = 220..226 | 222..228 | 221..227
seed energy = -7.22 | -5.46 | -5.11
seed ED1    = 2.31 | 2.37 | 2.38
seed ED2    = 3.1 | 2.4 | 3.38
seed Pu1    = 0.0235637 | 0.0213778 | 0.0210338
seed Pu2    = 0.0065398 | 0.0203622 | 0.00415203

dnaK-BA000022.2:2312634-2312788(-)
            17                34
             |                |
5'-AUA...AGGC G     GA         AGGC...GUC-3'
             U GAGCA  GGCUGGGGU
             | |||||  +++++++++
             A CUCGU  CUGGCCUCG
3'-GAA...AAGA G     A-         ACGU...GUA-5'
             |                |
           236                220
dsiR1-BA000022.2:1678974-1679224(+)

interaction seq1   = 17..34
interaction seq2   = 220..236

interaction energy = -9.48 kcal/mol
  = E(init)        = 4.1
  + E(loops)       = -26.4
  + E(dangleLeft)  = -0.83
  + E(dangleRight) = -1
  + E(endLeft)     = 0.5
  + E(endRight)    = 0.5
    : E(hybrid)    = -23.13
  + ED(seq1)       = 9.53
    : Pu(seq1)     = 1.92585e-07
  + ED(seq2)       = 4.12
    : Pu(seq2)     = 0.00124973

seed seq1   = 28..34 | 26..32 | 27..33
seed seq2   = 220..226 | 222..228 | 221..227
seed energy = -0.46 | -0.42 | -0.21
seed ED1    = 6.27 | 6.26 | 6.35
seed ED2    = 3.1 | 2.4 | 3.38
seed Pu1    = 3.81771e-05 | 3.88016e-05 | 3.35298e-05
seed Pu2    = 0.0065398 | 0.0203622 | 0.00415203

dnaK-BA000022.2:2312640-2312785(-)
            14                31
             |                |
5'-UGU...AGGC G     GA         AGGC...UUG-3'
             U GAGCA  GGCUGGGGU
             | |||||  +++++++++
             A CUCGU  CUGGCCUCG
3'-GAA...AAGA G     A-         ACGU...GUA-5'
             |                |
           236                220
dsiR1-BA000022.2:1678974-1679224(+)

interaction seq1   = 14..31
interaction seq2   = 220..236

interaction energy = -9.4 kcal/mol
  = E(init)        = 4.1
  + E(loops)       = -26.4
  + E(dangleLeft)  = -0.87
  + E(dangleRight) = -0.98
  + E(endLeft)     = 0.5
  + E(endRight)    = 0.5
    : E(hybrid)    = -23.15
  + ED(seq1)       = 9.63
    : Pu(seq1)     = 1.63741e-07
  + ED(seq2)       = 4.12
    : Pu(seq2)     = 0.00124973

seed seq1   = 25..31 | 23..29 | 24..30
seed seq2   = 220..226 | 222..228 | 221..227
seed energy = -0.62 | -0.59 | -0.31
seed ED1    = 6.11 | 6.27 | 6.2
seed ED2    = 3.1 | 2.4 | 3.38
seed Pu1    = 4.94935e-05 | 3.81771e-05 | 4.2769e-05
seed Pu2    = 0.0065398 | 0.0203622 | 0.00415203

dnaK-BA000022.2:2312657-2312786(-)
            15                32
             |                |
5'-AUG...AGGC G     GA         AGGC...GGG-3'
             U GAGCA  GGCUGGGGU
             | |||||  +++++++++
             A CUCGU  CUGGCCUCG
3'-GAA...AAGA G     A-         ACGU...GUA-5'
             |                |
           236                220
dsiR1-BA000022.2:1678974-1679224(+)

interaction seq1   = 15..32
interaction seq2   = 220..236

interaction energy = -9.05 kcal/mol
  = E(init)        = 4.1
  + E(loops)       = -26.4
  + E(dangleLeft)  = -0.86
  + E(dangleRight) = -0.92
  + E(endLeft)     = 0.5
  + E(endRight)    = 0.5
    : E(hybrid)    = -23.08
  + ED(seq1)       = 9.91
    : Pu(seq1)     = 1.03957e-07
  + ED(seq2)       = 4.12
    : Pu(seq2)     = 0.00124973

seed seq1   = 26..32 | 24..30 | 25..31
seed seq2   = 220..226 | 222..228 | 221..227
seed energy = -0.84 | -0.54 | -0.24
seed ED1    = 5.69 | 6.32 | 5.94
seed ED2    = 3.1 | 2.4 | 3.38
seed Pu1    = 9.78372e-05 | 3.52023e-05 | 6.52139e-05
seed Pu2    = 0.0065398 | 0.0203622 | 0.00415203

dnaK-BA000022.2:2312723-2312787(-)
            13       21
             |       |
5'-UAU...AACA         AGAG...GAA-3'
             GGCUGGAGC
             +++++++++
             CUGGCCUCG
3'-GAA...CGUA         ACGU...GUA-5'
             |       |
           228       220
dsiR1-BA000022.2:1678974-1679224(+)

interaction seq1   = 13..21
interaction seq2   = 220..228

interaction energy = -9.46 kcal/mol
  = E(init)        = 4.1
  + E(loops)       = -18.7
  + E(dangleLeft)  = -0.73
  + E(dangleRight) = -1.42
  + E(endLeft)     = 0
  + E(endRight)    = 0
    : E(hybrid)    = -16.75
  + ED(seq1)       = 3.85
    : Pu(seq1)     = 0.00193674
  + ED(seq2)       = 3.44
    : Pu(seq2)     = 0.00376688

seed seq1   = 15..21 | 13..19 | 14..20
seed seq2   = 220..226 | 222..228 | 221..227
seed energy = -5.88 | -3.76 | -3.59
seed ED1    = 3.41 | 3.67 | 3.7
seed ED2    = 3.1 | 2.4 | 3.38
seed Pu1    = 0.00395477 | 0.00259364 | 0.00247042
seed Pu2    = 0.0065398 | 0.0203622 | 0.00415203

dnaK-BA000022.2:2314102-2314219(-)
            28         38
             |         |
5'-UGC...GCCA           GGGG...GGG-3'
             GCAAGUACCUA
             +++++++++++
             CGUUUAUGGAU
3'-GAA...UCGA           UAUG...GUA-5'
             |         |
           218         208
dsiR1-BA000022.2:1678974-1679224(+)

interaction seq1   = 28..38
interaction seq2   = 208..218

interaction energy = -12.03 kcal/mol
  = E(init)        = 4.1
  + E(loops)       = -18.6
  + E(dangleLeft)  = -1.5
  + E(dangleRight) = -0.96
  + E(endLeft)     = 0
  + E(endRight)    = 0.5
    : E(hybrid)    = -16.46
  + ED(seq1)       = 0.89
    : Pu(seq1)     = 0.235969
  + ED(seq2)       = 3.54
    : Pu(seq2)     = 0.0032027

seed seq1   = 32..38 | 31..37 | 28..34 | 30..36 | 29..35
seed seq2   = 208..214 | 209..215 | 212..218 | 210..216 | 211..217
seed energy = -6.3 | -4.87 | -2.84 | -2.76 | -1.76
seed ED1    = 0.73 | 0.74 | 0.87 | 0.77 | 0.74
seed ED2    = 1.01 | 1 | 3.28 | 2.81 | 3.38
seed Pu1    = 0.305915 | 0.300991 | 0.243752 | 0.286691 | 0.300991
seed Pu2    = 0.194221 | 0.197398 | 0.00488345 | 0.0104692 | 0.00415203

dnaK-BA000022.2:2314143-2314219(-)
            28         38
             |         |
5'-UGC...GCCA           GGGG...GCC-3'
             GCAAGUACCUA
             +++++++++++
             CGUUUAUGGAU
3'-GAA...UCGA           UAUG...GUA-5'
             |         |
           218         208
dsiR1-BA000022.2:1678974-1679224(+)

interaction seq1   = 28..38
interaction seq2   = 208..218

interaction energy = -10.45 kcal/mol
  = E(init)        = 4.1
  + E(loops)       = -18.6
  + E(dangleLeft)  = -1.5
  + E(dangleRight) = -0.36
  + E(endLeft)     = 0
  + E(endRight)    = 0.5
    : E(hybrid)    = -15.86
  + ED(seq1)       = 1.87
    : Pu(seq1)     = 0.0481163
  + ED(seq2)       = 3.54
    : Pu(seq2)     = 0.0032027

seed seq1   = 32..38 | 31..37 | 28..34 | 30..36 | 29..35
seed seq2   = 208..214 | 209..215 | 212..218 | 210..216 | 211..217
seed energy = -5.3 | -4.4 | -2.33 | -2.22 | -0.96
seed ED1    = 1.09 | 1.04 | 1.36 | 1.05 | 1.29
seed ED2    = 1.01 | 1 | 3.28 | 2.81 | 3.38
seed Pu1    = 0.170579 | 0.184994 | 0.11007 | 0.182016 | 0.123309
seed Pu2    = 0.194221 | 0.197398 | 0.00488345 | 0.0104692 | 0.00415203

DsiR1-BA000022.2:1678984-1679152(+)
            71               87
             |               |
5'-AGG...AACC       UUCUU     AUCU...UAG-3'
             GAGCUGU     UCUAA
             +++++++     :||||
             CUCGACG     GGAUU
3'-GAA...UGGC       UUUAU     AUGU...GUA-5'
             |               |
           223               207
dsiR1-BA000022.2:1678974-1679224(+)

interaction seq1   = 71..87
interaction seq2   = 207..223

interaction energy = -6.48 kcal/mol
  = E(init)        = 4.1
  + E(loops)       = -17.7
  + E(dangleLeft)  = -1.08
  + E(dangleRight) = -0.61
  + E(endLeft)     = 0
  + E(endRight)    = 0.5
    : E(hybrid)    = -14.79
  + ED(seq1)       = 4.48
    : Pu(seq1)     = 0.000696849
  + ED(seq2)       = 3.83
    : Pu(seq2)     = 0.00200062

seed seq1   = 71..77
seed seq2   = 217..223
seed energy = -3.92
seed ED1    = 3.93
seed ED2    = 3.39
seed Pu1    = 0.00170098
seed Pu2    = 0.00408521

DsiR1-BA000022.2:1678998-1679152(+)
             1           13
             |           |
          5'-   UAA       CACU...UAG-3'
             AGA   AAACAGC
             |||   +++++++
             UCU   UUUGUCG
3'-GAA...UAAA   UUC       AGCC...GUA-5'
             |           |
            95           83
dsiR1-BA000022.2:1678974-1679224(+)

interaction seq1   = 1..13
interaction seq2   = 83..95

interaction energy = -7.58 kcal/mol
  = E(init)        = 4.1
  + E(loops)       = -13.3
  + E(dangleLeft)  = -0.7
  + E(dangleRight) = -0.9
  + E(endLeft)     = 0.5
  + E(endRight)    = 0
    : E(hybrid)    = -10.3
  + ED(seq1)       = 0.4
    : Pu(seq1)     = 0.522561
  + ED(seq2)       = 2.32
    : Pu(seq2)     = 0.0231844

seed seq1   = 7..13
seed seq2   = 83..89
seed energy = -6.22
seed ED1    = 0.1
seed ED2    = 2.17
seed Pu1    = 0.850226
seed Pu2    = 0.029573

DsiR1-BA000022.2:1679002-1679150(+)
            53               69
             |               |
5'-AAA...AACC       UUCUU     AUCU...GCU-3'
             GAGCUGU     UCUAA
             +++++++     :||||
             CUCGACG     GGAUU
3'-GAA...UGGC       UUUAU     AUGU...GUA-5'
             |               |
           223               207
dsiR1-BA000022.2:1678974-1679224(+)

interaction seq1   = 53..69
interaction seq2   = 207..223

interaction energy = -6.62 kcal/mol
  = E(init)        = 4.1
  + E(loops)       = -17.7
  + E(dangleLeft)  = -1.08
  + E(dangleRight) = -0.63
  + E(endLeft)     = 0
  + E(endRight)    = 0.5
    : E(hybrid)    = -14.81
  + ED(seq1)       = 4.36
    : Pu(seq1)     = 0.000846637
  + ED(seq2)       = 3.83
    : Pu(seq2)     = 0.00200062

seed seq1   = 53..59
seed seq2   = 217..223
seed energy = -3.7
seed ED1    = 4.16
seed ED2    = 3.39
seed Pu1    = 0.00117119
seed Pu2    = 0.00408521

DsiR1-BA000022.2:1679013-1679178(+)
            14                                            58
             |                                            |
5'-CUU...GAAA     AG   AACAAGA   G  AA   -       UUCUU     AUCU...UGU-3'
             ACCCU  UUU       GAG UA  ACC GAGCUGU     UCUAA
             |||||  |||       ||| :|  ||| +++++++     :||||
             UGGGA  AAA       CUC GU  UGG CUCGACG     GGAUU
       3'-GAA     GG   GAAG---   -  AC   C       UUUAU     AUGU...GUA-5'
             |                                            |
           248                                            207
dsiR1-BA000022.2:1678974-1679224(+)

interaction seq1   = 14..58
interaction seq2   = 207..248

interaction energy = -8.68 kcal/mol
  = E(init)        = 4.1
  + E(loops)       = -31.7
  + E(dangleLeft)  = -0.89
  + E(dangleRight) = -0.8
  + E(endLeft)     = 0.5
  + E(endRight)    = 0.5
    : E(hybrid)    = -28.29
  + ED(seq1)       = 7.29
    : Pu(seq1)     = 7.29548e-06
  + ED(seq2)       = 12.32
    : Pu(seq2)     = 2.08272e-09

seed seq1   = 42..48
seed seq2   = 217..223
seed energy = -5.9
seed ED1    = 1.94
seed ED2    = 3.39
seed Pu1    = 0.0429503
seed Pu2    = 0.00408521

DsiR1-BA000022.2:1679036-1679156(+)
            16         25
             |         |
5'-AAC...UAAA   -       UUCU...CAU-3'
             ACC GAGCUGU
             ||| +++++++
             UGG CUCGACG
3'-GAA...GUAC   C       UUUA...GUA-5'
             |         |
           227         217
dsiR1-BA000022.2:1678974-1679224(+)

interaction seq1   = 16..25
interaction seq2   = 217..227

interaction energy = -6.81 kcal/mol
  = E(init)        = 4.1
  + E(loops)       = -18.7
  + E(dangleLeft)  = -0.64
  + E(dangleRight) = -0.48
  + E(endLeft)     = 0.5
  + E(endRight)    = 0.5
    : E(hybrid)    = -14.72
  + ED(seq1)       = 2.34
    : Pu(seq1)     = 0.0224442
  + ED(seq2)       = 5.57
    : Pu(seq2)     = 0.000118867

seed seq1   = 19..25
seed seq2   = 217..223
seed energy = -5.55
seed ED1    = 2.33
seed ED2    = 3.39
seed Pu1    = 0.0228113
seed Pu2    = 0.00408521

DsiR1-BA000022.2:1679045-1679219(+)
             1                         26
             |                         |
          5'-    AA   -       UUCUU     AUCU...AGG-3'
             GGUA  ACC GAGCUGU     UCUAA
             :|:|  ||| +++++++     :||||
             UCGU  UGG CUCGACG     GGAUU
3'-GAA...AAGC    AC   C       UUUAU     AUGU...GUA-5'
             |                         |
           233                         207
dsiR1-BA000022.2:1678974-1679224(+)

interaction seq1   = 1..26
interaction seq2   = 207..233

interaction energy = -9.64 kcal/mol
  = E(init)        = 4.1
  + E(loops)       = -25.1
  + E(dangleLeft)  = -0.1
  + E(dangleRight) = -0.8
  + E(endLeft)     = 0.5
  + E(endRight)    = 0.5
    : E(hybrid)    = -20.9
  + ED(seq1)       = 2.09
    : Pu(seq1)     = 0.0336719
  + ED(seq2)       = 9.17
    : Pu(seq2)     = 3.45382e-07

seed seq1   = 10..16
seed seq2   = 217..223
seed energy = -6.12
seed ED1    = 1.48
seed ED2    = 3.39
seed Pu1    = 0.0905958
seed Pu2    = 0.00408521

DsiR1-BA000022.2:1679104-1679252(+)
           115                                 149
             |                                 |
5'-GAU...AGGA    AA U   A   GUUACUA    C        -3'
             GGGU  G CGA CUA       GGUU UGGGUGUU
             ||||  | ||| |||       |||| ++++++++
             CCCA  C GCU GAU       CCAA ACCCACAA
3'-GAA...UAAC    A- -   -   AAAAG--    -        CAGG...GUA-5'
             |                                 |
           169                                 141
dsiR1-BA000022.2:1678974-1679224(+)

interaction seq1   = 115..149
interaction seq2   = 141..169

interaction energy = -12.28 kcal/mol
  = E(init)        = 4.1
  + E(loops)       = -29
  + E(dangleLeft)  = -0.69
  + E(dangleRight) = 0
  + E(endLeft)     = 0
  + E(endRight)    = 0.5
    : E(hybrid)    = -25.09
  + ED(seq1)       = 10.3
    : Pu(seq1)     = 5.52125e-08
  + ED(seq2)       = 2.51
    : Pu(seq2)     = 0.0170338

seed seq1   = 142..148 | 143..149
seed seq2   = 142..148 | 141..147
seed energy = -8.28 | -8.2
seed ED1    = 2.39 | 2.38
seed ED2    = 0.3 | 0.35
seed Pu1    = 0.0206953 | 0.0210338
seed Pu2    = 0.614615 | 0.566722

DsiR1-BA000022.2:1679109-1679164(+)
            38     44
             |     |
5'-CGG...CCAA       CCAU...AUA-3'
             UUGCUAG
             +++++++
             GACGGUC
3'-GAA...AAUA       ACUU...GUA-5'
             |     |
            26     20
dsiR1-BA000022.2:1678974-1679224(+)

interaction seq1   = 38..44
interaction seq2   = 20..26

interaction energy = -6.05 kcal/mol
  = E(init)        = 4.1
  + E(loops)       = -11.3
  + E(dangleLeft)  = -0.3
  + E(dangleRight) = -1.1
  + E(endLeft)     = 0.5
  + E(endRight)    = 0
    : E(hybrid)    = -8.1
  + ED(seq1)       = 0.62
    : Pu(seq1)     = 0.36569
  + ED(seq2)       = 1.43
    : Pu(seq2)     = 0.0982519

seed seq1   = 38..44
seed seq2   = 20..26
seed energy = -6.05
seed ED1    = 0.62
seed ED2    = 1.43
seed Pu1    = 0.36569
seed Pu2    = 0.0982519

DsiR1-BA000022.2:1679159-1679308(+)
             1                                                                                                                                                           149
             |                                                                                                                                                           |
          5'-   AUAG   CUG    U    U    AUU   AG--    G  CAU   C AAGAAAG A    AA U   A   GUUACUA    C             GA-----      UU-  A      AUAUAA   AA   AAA  U       AG  G-3'
             GAG    GCA   ACCU GUAU AGGU   UGC    CUCC GU   GCU G       G GGGU  G CGA CUA       GGUU UGGGUGUUGUUUG       AGUGAU   CU GGGAAA      AGA  AGA   UA AAAGAAA  AG
             |||    |||   |||| :||: ||||   |||    |||| :|   ||| |       | ||||  | ||| |||       |||| ++++++++++::|       ||:|||   || |:||||      |||  |||   || +++++++  ||
             CUC    CGU   UGGA UAUG UCCA   ACG    GAGG UA   CGA C       C CCCA  C GCU GAU       CCAA ACCCACAACAGGC       UCGCUA   GA CUCUUU      UCU  UCU   AU UUUCUUU  UC
3'-GAA...UGGC   GA--   UUA    U    U    GUC   GAUA    G  C--   U GUUAA-- -    A- -   -   AAAAG--    -             AGUAGAC      CUU  -      GUUUGC   G-   AA-  C       G-  GAGC...GUA-5'
             |                                                                                                                                                           |
           223                                                                                                                                                           84
dsiR1-BA000022.2:1678974-1679224(+)

interaction seq1   = 1..149
interaction seq2   = 84..223

interaction energy = -18.78 kcal/mol
  = E(init)        = 4.1
  + E(loops)       = -83.9
  + E(dangleLeft)  = -0.28
  + E(dangleRight) = -1.4
  + E(endLeft)     = 0
  + E(endRight)    = 0
    : E(hybrid)    = -81.48
  + ED(seq1)       = 31.27
    : Pu(seq1)     = 9.23398e-23
  + ED(seq2)       = 31.43
    : Pu(seq2)     = 7.12269e-23

seed seq1   = 87..93 | 88..94 | 89..95 | 139..145 | 90..96
seed seq2   = 142..148 | 141..147 | 140..146 | 87..93 | 139..145
seed energy = -5.39 | -4.35 | -2.94 | -2.91 | -0.77
seed ED1    = 5.41 | 5.72 | 5.46 | 0.02 | 5.72
seed ED2    = 0.3 | 0.35 | 1.21 | 1.09 | 1.05
seed Pu1    = 0.000154102 | 9.3189e-05 | 0.000142094 | 0.96807 | 9.3189e-05
seed Pu2    = 0.614615 | 0.566722 | 0.140399 | 0.170579 | 0.182016

DsiR1-BA000022.2:1679211-1679247(+)
             1          11
             |          |
          5'-       G-   AAGU...UGG-3'
             GAAAGGA  GGU
             +++++++  :|:
             CUUUCUU  UCG
3'-GAA...AAAU       UG   AGCC...GUA-5'
             |          |
            94          83
dsiR1-BA000022.2:1678974-1679224(+)

interaction seq1   = 1..11
interaction seq2   = 83..94

interaction energy = -5.68 kcal/mol
  = E(init)        = 4.1
  + E(loops)       = -11.1
  + E(dangleLeft)  = -1.2
  + E(dangleRight) = -0.9
  + E(endLeft)     = 0
  + E(endRight)    = 0.5
    : E(hybrid)    = -8.6
  + ED(seq1)       = 0.6
    : Pu(seq1)     = 0.377751
  + ED(seq2)       = 2.32
    : Pu(seq2)     = 0.0231844

seed seq1   = 1..7
seed seq2   = 88..94
seed energy = -5.04
seed ED1    = 0.48
seed ED2    = 1.04
seed Pu1    = 0.458949
seed Pu2    = 0.184994

epsB-BA000022.2:347640-347690(-)
            26                42
             |                |
5'-GAG...CCUG     CC       -   AGGC...GAA-3'
             GUGGC  UAGCGGU GGG
             :||||  +++++++ |||
             UACCG  AUCGUUA CCC
3'-GAA...AGGG     --       A   CAAC...GUA-5'
             |                |
           183                168
dsiR1-BA000022.2:1678974-1679224(+)

interaction seq1   = 26..42
interaction seq2   = 168..183

interaction energy = -9.05 kcal/mol
  = E(init)        = 4.1
  + E(loops)       = -21.9
  + E(dangleLeft)  = -0.61
  + E(dangleRight) = -1.5
  + E(endLeft)     = 0.5
  + E(endRight)    = 0
    : E(hybrid)    = -19.41
  + ED(seq1)       = 7
    : Pu(seq1)     = 1.1679e-05
  + ED(seq2)       = 3.36
    : Pu(seq2)     = 0.00428898

seed seq1   = 33..39
seed seq2   = 172..178
seed energy = -2.95
seed ED1    = 0.27
seed ED2    = 1.78
seed Pu1    = 0.645272
seed Pu2    = 0.0556815

epsB-BA000022.2:347640-347731(-)
            67                83
             |                |
5'-GUG...CCUG     CC       -   AGGC...GAA-3'
             GUGGC  UAGCGGU GGG
             :||||  +++++++ |||
             UACCG  AUCGUUA CCC
3'-GAA...AGGG     --       A   CAAC...GUA-5'
             |                |
           183                168
dsiR1-BA000022.2:1678974-1679224(+)

interaction seq1   = 67..83
interaction seq2   = 168..183

interaction energy = -9.11 kcal/mol
  = E(init)        = 4.1
  + E(loops)       = -21.9
  + E(dangleLeft)  = -0.61
  + E(dangleRight) = -1.47
  + E(endLeft)     = 0.5
  + E(endRight)    = 0
    : E(hybrid)    = -19.38
  + ED(seq1)       = 6.91
    : Pu(seq1)     = 1.35152e-05
  + ED(seq2)       = 3.36
    : Pu(seq2)     = 0.00428898

seed seq1   = 74..80
seed seq2   = 172..178
seed energy = -3.02
seed ED1    = 0.2
seed ED2    = 1.78
seed Pu1    = 0.722884
seed Pu2    = 0.0556815

epsB-BA000022.2:347680-347888(-)
            31       39
             |       |
5'-UAA...UAAA         AUUC...GGU-3'
             CCAUGGCUA
             +++++++++
             GGUACCGAU
3'-GAA...AGAG         CGUU...GUA-5'
             |       |
           185       177
dsiR1-BA000022.2:1678974-1679224(+)

interaction seq1   = 31..39
interaction seq2   = 177..185

interaction energy = -9.41 kcal/mol
  = E(init)        = 4.1
  + E(loops)       = -18.7
  + E(dangleLeft)  = -0.02
  + E(dangleRight) = -0.02
  + E(endLeft)     = 0
  + E(endRight)    = 0.5
    : E(hybrid)    = -14.14
  + ED(seq1)       = 2.99
    : Pu(seq1)     = 0.00781766
  + ED(seq2)       = 1.74
    : Pu(seq2)     = 0.0594152

seed seq1   = 31..37 | 32..38 | 33..39
seed seq2   = 179..185 | 178..184 | 177..183
seed energy = -7.47 | -6.75 | -4.73
seed ED1    = 2.98 | 2.99 | 2.85
seed ED2    = 1.72 | 1.4 | 1.03
seed Pu1    = 0.00794554 | 0.00781766 | 0.00981135
seed Pu2    = 0.0613749 | 0.103153 | 0.18802

epsB-BA000022.2:347725-347886(-)
            29       37
             |       |
5'-AAA...UAAA         AUUC...ACU-3'
             CCAUGGCUA
             +++++++++
             GGUACCGAU
3'-GAA...AGAG         CGUU...GUA-5'
             |       |
           185       177
dsiR1-BA000022.2:1678974-1679224(+)

interaction seq1   = 29..37
interaction seq2   = 177..185

interaction energy = -9.77 kcal/mol
  = E(init)        = 4.1
  + E(loops)       = -18.7
  + E(dangleLeft)  = -0.02
  + E(dangleRight) = -0.02
  + E(endLeft)     = 0
  + E(endRight)    = 0.5
    : E(hybrid)    = -14.14
  + ED(seq1)       = 2.63
    : Pu(seq1)     = 0.0140202
  + ED(seq2)       = 1.74
    : Pu(seq2)     = 0.0594152

seed seq1   = 29..35 | 30..36 | 31..37
seed seq2   = 179..185 | 178..184 | 177..183
seed energy = -7.83 | -7.13 | -5.1
seed ED1    = 2.63 | 2.63 | 2.47
seed ED2    = 1.72 | 1.4 | 1.03
seed Pu1    = 0.0140202 | 0.0140202 | 0.018176
seed Pu2    = 0.0613749 | 0.103153 | 0.18802

epsB-BA000022.2:347741-347888(-)
            31       39
             |       |
5'-UAA...UAAA         AUUC...GGU-3'
             CCAUGGCUA
             +++++++++
             GGUACCGAU
3'-GAA...AGAG         CGUU...GUA-5'
             |       |
           185       177
dsiR1-BA000022.2:1678974-1679224(+)

interaction seq1   = 31..39
interaction seq2   = 177..185

interaction energy = -9.41 kcal/mol
  = E(init)        = 4.1
  + E(loops)       = -18.7
  + E(dangleLeft)  = -0.02
  + E(dangleRight) = -0.03
  + E(endLeft)     = 0
  + E(endRight)    = 0.5
    : E(hybrid)    = -14.15
  + ED(seq1)       = 3
    : Pu(seq1)     = 0.00769184
  + ED(seq2)       = 1.74
    : Pu(seq2)     = 0.0594152

seed seq1   = 31..37 | 32..38 | 33..39
seed seq2   = 179..185 | 178..184 | 177..183
seed energy = -7.46 | -6.76 | -4.84
seed ED1    = 2.99 | 2.99 | 2.65
seed ED2    = 1.72 | 1.4 | 1.03
seed Pu1    = 0.00781766 | 0.00781766 | 0.0135725
seed Pu2    = 0.0613749 | 0.103153 | 0.18802

epsB-BA000022.2:347754-347838(-)
             4                                                                                         85
             |                                                                                         |
       5'-AUC       AAUAACCAU   CCCCAA-  UA      UAC    ACC    AU    C----      A---   CCC -   UCC      -3'
             CUUGCCC         UCC       GA  AUGACC   AGUU   CAGA  UGCC     CAAGGU    GCC   C CCC   GCUAGU
             +++++++         |||       ||  ||||||   ||:|   ||:|  |:||     ||||||    |||   | |||   |||||:
             GAAUGGG         AGG       CU  UACUGG   UCGA   GUUU  AUGG     GUUCCA    CGG   G GGG   CGAUCG
          3'-       ---------   AAAGAAG  CG      CC-    C--    --    AUUAU      GUCA   AUA A   UAC      UUAA...GUA-5'
             |                                                                                         |
           251                                                                                         175
dsiR1-BA000022.2:1678974-1679224(+)

interaction seq1   = 4..85
interaction seq2   = 175..251

interaction energy = -14.14 kcal/mol
  = E(init)        = 4.1
  + E(loops)       = -50.9
  + E(dangleLeft)  = -0.3
  + E(dangleRight) = -0.19
  + E(endLeft)     = 0
  + E(endRight)    = 0.5
    : E(hybrid)    = -46.79
  + ED(seq1)       = 7.51
    : Pu(seq1)     = 5.10539e-06
  + ED(seq2)       = 25.14
    : Pu(seq2)     = 1.92723e-18

seed seq1   = 4..10
seed seq2   = 245..251
seed energy = -5.87
seed ED1    = 0.8
seed ED2    = 3.89
seed Pu1    = 0.27307
seed Pu2    = 0.00181504

epsB-BA000022.2:347756-347882(-)
            48                                                                                       127
             |                                                                                       |
5'-UGC...CAUC       AAUAACCAU   CCCCAA-  UA      UAC    ACC    AU    C----      A---   CCC -   UCC    -3'
             CUUGCCC         UCC       GA  AUGACC   AGUU   CAGA  UGCC     CAAGGU    GCC   C CCC   GCUA
             +++++++         |||       ||  ||||||   ||:|   ||:|  |:||     ||||||    |||   | |||   ||||
             GAAUGGG         AGG       CU  UACUGG   UCGA   GUUU  AUGG     GUUCCA    CGG   G GGG   CGAU
          3'-       ---------   AAAGAAG  CG      CC-    C--    --    AUUAU      GUCA   AUA A   UAC    CGUU...GUA-5'
             |                                                                                       |
           251                                                                                       177
dsiR1-BA000022.2:1678974-1679224(+)

interaction seq1   = 48..127
interaction seq2   = 177..251

interaction energy = -8.58 kcal/mol
  = E(init)        = 4.1
  + E(loops)       = -46.3
  + E(dangleLeft)  = -0.12
  + E(dangleRight) = 0
  + E(endLeft)     = 0
  + E(endRight)    = 0.5
    : E(hybrid)    = -41.82
  + ED(seq1)       = 10.29
    : Pu(seq1)     = 5.61156e-08
  + ED(seq2)       = 22.95
    : Pu(seq2)     = 6.73181e-17

seed seq1   = 48..54
seed seq2   = 245..251
seed energy = -3.42
seed ED1    = 3.14
seed ED2    = 3.89
seed Pu1    = 0.00612884
seed Pu2    = 0.00181504

epsB-BA000022.2:347803-347882(-)
            25       33
             |       |
5'-UGC...UAAA         AUUC...UGA-3'
             CCAUGGCUA
             +++++++++
             GGUACCGAU
3'-GAA...AGAG         CGUU...GUA-5'
             |       |
           185       177
dsiR1-BA000022.2:1678974-1679224(+)

interaction seq1   = 25..33
interaction seq2   = 177..185

interaction energy = -10.18 kcal/mol
  = E(init)        = 4.1
  + E(loops)       = -18.7
  + E(dangleLeft)  = -0.02
  + E(dangleRight) = -0.03
  + E(endLeft)     = 0
  + E(endRight)    = 0.5
    : E(hybrid)    = -14.15
  + ED(seq1)       = 2.23
    : Pu(seq1)     = 0.0268297
  + ED(seq2)       = 1.74
    : Pu(seq2)     = 0.0594152

seed seq1   = 25..31 | 26..32 | 27..33
seed seq2   = 179..185 | 178..184 | 177..183
seed energy = -8.23 | -7.53 | -5.51
seed ED1    = 2.22 | 2.23 | 2.06
seed ED2    = 1.72 | 1.4 | 1.03
seed Pu1    = 0.0272686 | 0.0268297 | 0.0353515
seed Pu2    = 0.0613749 | 0.103153 | 0.18802

frpC-BA000022.2:506354-506470(-)
             8                             38
             |                             |
   5'-AGCAUCC     CU       ACAGU         G  AACC...AAU-3'
             UUGGA  AGGAGCA     GCUUGGUUU GC
             ||:||  +++++++     +++++++++ :|
             AAUCU  UCUUUGU     CGAGCCAAA UG
3'-GAA...UCUA     U-       -----         A  GAGA...GUA-5'
             |                             |
            97                             73
dsiR1-BA000022.2:1678974-1679224(+)

interaction seq1   = 8..38
interaction seq2   = 73..97

interaction energy = -8.35 kcal/mol
  = E(init)        = 4.1
  + E(loops)       = -25.1
  + E(dangleLeft)  = -0.98
  + E(dangleRight) = -0.62
  + E(endLeft)     = 0.5
  + E(endRight)    = 0
    : E(hybrid)    = -22.1
  + ED(seq1)       = 10.42
    : Pu(seq1)     = 4.54442e-08
  + ED(seq2)       = 3.33
    : Pu(seq2)     = 0.00450291

seed seq1   = 27..33 | 28..34 | 29..35 | 15..21
seed seq2   = 78..84 | 77..83 | 76..82 | 85..91
seed energy = -5.52 | -2.86 | -2.77 | -0.33
seed ED1    = 3.2 | 3.45 | 2.24 | 3.8
seed ED2    = 1.76 | 1.77 | 0.92 | 1.28
seed Pu1    = 0.00556031 | 0.00370625 | 0.0263979 | 0.00210041
seed Pu2    = 0.0575181 | 0.0565924 | 0.224758 | 0.125326

frpC-BA000022.2:506380-506550(-)
            41                                       80
             |                                       |
5'-GUG...ACAA      CUUCUCUCC  CG     C          UU-   AGCA...GGG-3'
             CGGUUU         UG  GUUCG CAUCUGAGCG   AAC
             ||||||         ||  ||:|| ++++++++++   |||
             GCCAAA         AC  CAGGC GUAGACUCGC   UUG
3'-GAA...AAAA      CCC------  AA     A          UAC   ACUC...GUA-5'
             |                                       |
           153                                       119
dsiR1-BA000022.2:1678974-1679224(+)

interaction seq1   = 41..80
interaction seq2   = 119..153

interaction energy = -9.86 kcal/mol
  = E(init)        = 4.1
  + E(loops)       = -32.5
  + E(dangleLeft)  = -1.1
  + E(dangleRight) = -1.45
  + E(endLeft)     = 0
  + E(endRight)    = 0
    : E(hybrid)    = -30.95
  + ED(seq1)       = 11.3
    : Pu(seq1)     = 1.08989e-08
  + ED(seq2)       = 9.79
    : Pu(seq2)     = 1.26303e-07

seed seq1   = 68..74 | 69..75 | 67..73 | 66..72
seed seq2   = 126..132 | 125..131 | 127..133 | 128..134
seed energy = -2.6 | -2.2 | -0.72 | -0.36
seed ED1    = 4.27 | 5.55 | 4.21 | 1.97
seed ED2    = 3.6 | 4.16 | 3.63 | 5.29
seed Pu1    = 0.000979753 | 0.000122788 | 0.00107993 | 0.0409097
seed Pu2    = 0.0029056 | 0.00117119 | 0.00276756 | 0.000187226

frpC-BA000022.2:506400-506472(-)
            21                 39
             |                 |
5'-ACA...AGGA  A  A  GC         CAAC...CAC-3'
             GC AC GU  UUGGUUUGG
             || || :|  +++++++++
             CG UG UA  AGCCAAACC
3'-GAA...CCAA  C  A  AA         CACA...GUA-5'
             |                 |
           164                 146
dsiR1-BA000022.2:1678974-1679224(+)

interaction seq1   = 21..39
interaction seq2   = 146..164

interaction energy = -7.65 kcal/mol
  = E(init)        = 4.1
  + E(loops)       = -17.4
  + E(dangleLeft)  = -1.4
  + E(dangleRight) = -0.68
  + E(endLeft)     = 0
  + E(endRight)    = 0
    : E(hybrid)    = -15.38
  + ED(seq1)       = 5.85
    : Pu(seq1)     = 7.54673e-05
  + ED(seq2)       = 1.88
    : Pu(seq2)     = 0.0473419

seed seq1   = 33..39 | 32..38 | 31..37
seed seq2   = 146..152 | 147..153 | 148..154
seed energy = -6.77 | -4.01 | -1.88
seed ED1    = 3.03 | 2.75 | 3.28
seed ED2    = 0.55 | 0.67 | 0.61
seed Pu1    = 0.0073264 | 0.0115397 | 0.00488345
seed Pu2    = 0.409674 | 0.337194 | 0.371672

frpC-BA000022.2:506403-506472(-)
            21                 39
             |                 |
5'-ACA...AGGA  A  A  GC         CAAC...AAU-3'
             GC AC GU  UUGGUUUGG
             || || :|  +++++++++
             CG UG UA  AGCCAAACC
3'-GAA...CCAA  C  A  AA         CACA...GUA-5'
             |                 |
           164                 146
dsiR1-BA000022.2:1678974-1679224(+)

interaction seq1   = 21..39
interaction seq2   = 146..164

interaction energy = -7.67 kcal/mol
  = E(init)        = 4.1
  + E(loops)       = -17.4
  + E(dangleLeft)  = -1.4
  + E(dangleRight) = -0.68
  + E(endLeft)     = 0
  + E(endRight)    = 0
    : E(hybrid)    = -15.38
  + ED(seq1)       = 5.83
    : Pu(seq1)     = 7.79565e-05
  + ED(seq2)       = 1.88
    : Pu(seq2)     = 0.0473419

seed seq1   = 33..39 | 32..38 | 31..37
seed seq2   = 146..152 | 147..153 | 148..154
seed energy = -6.79 | -4.04 | -1.89
seed ED1    = 3.01 | 2.74 | 3.27
seed ED2    = 0.55 | 0.67 | 0.61
seed Pu1    = 0.00756805 | 0.0117285 | 0.00496333
seed Pu2    = 0.409674 | 0.337194 | 0.371672

frpC-BA000022.2:506408-506571(-)
            44     50
             |     |
5'-UGA...UUCA       CCCA...GCU-3'
             AUCUGCC
             +++++++
             UAGACGG
3'-GAA...AAAA       UCAC...GUA-5'
             |     |
            28     22
dsiR1-BA000022.2:1678974-1679224(+)

interaction seq1   = 44..50
interaction seq2   = 22..28

interaction energy = -9.98 kcal/mol
  = E(init)        = 4.1
  + E(loops)       = -14.4
  + E(dangleLeft)  = -0.98
  + E(dangleRight) = -0.6
  + E(endLeft)     = 0.5
  + E(endRight)    = 0
    : E(hybrid)    = -11.38
  + ED(seq1)       = 0.11
    : Pu(seq1)     = 0.836542
  + ED(seq2)       = 1.29
    : Pu(seq2)     = 0.123309

seed seq1   = 44..50
seed seq2   = 22..28
seed energy = -9.98
seed ED1    = 0.11
seed ED2    = 1.29
seed Pu1    = 0.836542
seed Pu2    = 0.123309

frpC-BA000022.2:506418-506590(-)
            81                                       120
             |                                       |
5'-AAU...ACAA      CUUCUCUCC  CG     C          UU-   AGCA...AUA-3'
             CGGUUU         UG  GUUCG CAUCUGAGCG   AAC
             ||||||         ||  ||:|| ++++++++++   |||
             GCCAAA         AC  CAGGC GUAGACUCGC   UUG
3'-GAA...AAAA      CCC------  AA     A          UAC   ACUC...GUA-5'
             |                                       |
           153                                       119
dsiR1-BA000022.2:1678974-1679224(+)

interaction seq1   = 81..120
interaction seq2   = 119..153

interaction energy = -10.34 kcal/mol
  = E(init)        = 4.1
  + E(loops)       = -32.5
  + E(dangleLeft)  = -1.1
  + E(dangleRight) = -1.45
  + E(endLeft)     = 0
  + E(endRight)    = 0
    : E(hybrid)    = -30.95
  + ED(seq1)       = 10.82
    : Pu(seq1)     = 2.37474e-08
  + ED(seq2)       = 9.79
    : Pu(seq2)     = 1.26303e-07

seed seq1   = 108..114 | 109..115 | 107..113 | 106..112
seed seq2   = 126..132 | 125..131 | 127..133 | 128..134
seed energy = -3.39 | -3.07 | -1.5 | -1.11
seed ED1    = 3.5 | 4.68 | 3.44 | 1.22
seed ED2    = 3.6 | 4.16 | 3.63 | 5.29
seed Pu1    = 0.00341745 | 0.000503741 | 0.00376688 | 0.13814
seed Pu2    = 0.0029056 | 0.00117119 | 0.00276756 | 0.000187226

frpC-BA000022.2:506423-506615(-)
           106                                       145
             |                                       |
5'-GCU...ACAA      CUUCUCUCC  CG     C          UU-   AGCA...GGG-3'
             CGGUUU         UG  GUUCG CAUCUGAGCG   AAC
             ||||||         ||  ||:|| ++++++++++   |||
             GCCAAA         AC  CAGGC GUAGACUCGC   UUG
3'-GAA...AAAA      CCC------  AA     A          UAC   ACUC...GUA-5'
             |                                       |
           153                                       119
dsiR1-BA000022.2:1678974-1679224(+)

interaction seq1   = 106..145
interaction seq2   = 119..153

interaction energy = -11.67 kcal/mol
  = E(init)        = 4.1
  + E(loops)       = -32.5
  + E(dangleLeft)  = -1.1
  + E(dangleRight) = -1.45
  + E(endLeft)     = 0
  + E(endRight)    = 0
    : E(hybrid)    = -30.95
  + ED(seq1)       = 9.49
    : Pu(seq1)     = 2.05499e-07
  + ED(seq2)       = 9.79
    : Pu(seq2)     = 1.26303e-07

seed seq1   = 134..140 | 133..139 | 132..138 | 131..137
seed seq2   = 125..131 | 126..132 | 127..133 | 128..134
seed energy = -3.85 | -3.79 | -1.84 | -1.39
seed ED1    = 3.89 | 3.13 | 3.09 | 0.96
seed ED2    = 4.16 | 3.6 | 3.63 | 5.29
seed Pu1    = 0.00181504 | 0.00622909 | 0.00664678 | 0.210635
seed Pu2    = 0.00117119 | 0.0029056 | 0.00276756 | 0.000187226

frpC-BA000022.2:506447-506546(-)
            37                                       76
             |                                       |
5'-AGA...ACAA      CUUCUCUCC  CG     C          UU-   AGCA...ACA-3'
             CGGUUU         UG  GUUCG CAUCUGAGCG   AAC
             ||||||         ||  ||:|| ++++++++++   |||
             GCCAAA         AC  CAGGC GUAGACUCGC   UUG
3'-GAA...AAAA      CCC------  AA     A          UAC   ACUC...GUA-5'
             |                                       |
           153                                       119
dsiR1-BA000022.2:1678974-1679224(+)

interaction seq1   = 37..76
interaction seq2   = 119..153

interaction energy = -12.39 kcal/mol
  = E(init)        = 4.1
  + E(loops)       = -32.5
  + E(dangleLeft)  = -1.1
  + E(dangleRight) = -1.45
  + E(endLeft)     = 0
  + E(endRight)    = 0
    : E(hybrid)    = -30.95
  + ED(seq1)       = 8.77
    : Pu(seq1)     = 6.6094e-07
  + ED(seq2)       = 9.79
    : Pu(seq2)     = 1.26303e-07

seed seq1   = 65..71 | 64..70 | 63..69 | 62..68
seed seq2   = 125..131 | 126..132 | 127..133 | 128..134
seed energy = -4.19 | -4.01 | -2.02 | -1.49
seed ED1    = 3.57 | 2.95 | 2.89 | 0.85
seed ED2    = 4.16 | 3.6 | 3.63 | 5.29
seed Pu1    = 0.00305054 | 0.00834186 | 0.0091948 | 0.251792
seed Pu2    = 0.00117119 | 0.0029056 | 0.00276756 | 0.000187226

frpC-BA000022.2:506455-506548(-)
            58                    78
             |                    |
5'-GAA...UGCG     C          UU-   AGCA...UAG-3'
             GUUCG CAUCUGAGCG   AAC
             ||:|| ++++++++++   |||
             CAGGC GUAGACUCGC   UUG
3'-GAA...ACAA     A          UAC   ACUC...GUA-5'
             |                    |
           140                    119
dsiR1-BA000022.2:1678974-1679224(+)

interaction seq1   = 58..78
interaction seq2   = 119..140

interaction energy = -10.37 kcal/mol
  = E(init)        = 4.1
  + E(loops)       = -27.1
  + E(dangleLeft)  = -1.37
  + E(dangleRight) = -1.13
  + E(endLeft)     = 0
  + E(endRight)    = 0
    : E(hybrid)    = -25.5
  + ED(seq1)       = 6.14
    : Pu(seq1)     = 4.71421e-05
  + ED(seq2)       = 8.99
    : Pu(seq2)     = 4.62527e-07

seed seq1   = 66..72 | 67..73 | 65..71 | 64..70
seed seq2   = 126..132 | 125..131 | 127..133 | 128..134
seed energy = -3.85 | -3.26 | -1.99 | -1.65
seed ED1    = 3.01 | 4.49 | 2.95 | 0.68
seed ED2    = 3.6 | 4.16 | 3.63 | 5.29
seed Pu1    = 0.00756805 | 0.000685633 | 0.00834186 | 0.331767
seed Pu2    = 0.0029056 | 0.00117119 | 0.00276756 | 0.000187226

frpC-BA000022.2:506458-506650(-)
            34                 47
             |                 |
5'-GAC...UUCC        -----      CUGG...GAC-3'
             CAGCUCGG     CCUCUC
             ++++++++     ||||||
             GUCGAGCC     GGAGAG
3'-GAA...CUUU        AAAAU      AACA...GUA-5'
             |                 |
            86                 68
dsiR1-BA000022.2:1678974-1679224(+)

interaction seq1   = 34..47
interaction seq2   = 68..86

interaction energy = -14.83 kcal/mol
  = E(init)        = 4.1
  + E(loops)       = -26.1
  + E(dangleLeft)  = -0.86
  + E(dangleRight) = -0.56
  + E(endLeft)     = 0
  + E(endRight)    = 0
    : E(hybrid)    = -23.42
  + ED(seq1)       = 2.04
    : Pu(seq1)     = 0.0365175
  + ED(seq2)       = 6.55
    : Pu(seq2)     = 2.42382e-05

seed seq1   = 35..41 | 34..40
seed seq2   = 79..85 | 80..86
seed energy = -9.19 | -8.76
seed ED1    = 1.76 | 1.7
seed ED2    = 1.87 | 1.88
seed Pu1    = 0.0575181 | 0.0633992
seed Pu2    = 0.0481163 | 0.0473419

frpC-BA000022.2:506483-506652(-)
            27                          49
             |                          |
5'-AUG...UCUU     UUCC        -----      CUGG...CAU-3'
             AAGGA    CAGCUCGG     CCUCUC
             ||:||    ++++++++     ||||||
             UUUCU    GUCGAGCC     GGAGAG
3'-GAA...AAUC     UU--        AAAAU      AACA...GUA-5'
             |                          |
            93                          68
dsiR1-BA000022.2:1678974-1679224(+)

interaction seq1   = 27..49
interaction seq2   = 68..93

interaction energy = -14.12 kcal/mol
  = E(init)        = 4.1
  + E(loops)       = -28.8
  + E(dangleLeft)  = -0.5
  + E(dangleRight) = -0.56
  + E(endLeft)     = 0.5
  + E(endRight)    = 0
    : E(hybrid)    = -25.26
  + ED(seq1)       = 4.57
    : Pu(seq1)     = 0.000602171
  + ED(seq2)       = 6.57
    : Pu(seq2)     = 2.34642e-05

seed seq1   = 37..43 | 36..42
seed seq2   = 79..85 | 80..86
seed energy = -8.58 | -8.22
seed ED1    = 2.25 | 2.13
seed ED2    = 1.87 | 1.88
seed Pu1    = 0.025973 | 0.031556
seed Pu2    = 0.0481163 | 0.0473419

frpC-BA000022.2:506521-506652(-)
            36                 49
             |                 |
5'-AUG...UUCC        -----      CUGG...CCC-3'
             CAGCUCGG     CCUCUC
             ++++++++     ||||||
             GUCGAGCC     GGAGAG
3'-GAA...CUUU        AAAAU      AACA...GUA-5'
             |                 |
            86                 68
dsiR1-BA000022.2:1678974-1679224(+)

interaction seq1   = 36..49
interaction seq2   = 68..86

interaction energy = -13.83 kcal/mol
  = E(init)        = 4.1
  + E(loops)       = -26.1
  + E(dangleLeft)  = -0.93
  + E(dangleRight) = -0.56
  + E(endLeft)     = 0
  + E(endRight)    = 0
    : E(hybrid)    = -23.49
  + ED(seq1)       = 3.11
    : Pu(seq1)     = 0.00643455
  + ED(seq2)       = 6.55
    : Pu(seq2)     = 2.42382e-05

seed seq1   = 37..43 | 36..42
seed seq2   = 79..85 | 80..86
seed energy = -8.46 | -8.08
seed ED1    = 2.3 | 2.01
seed ED2    = 1.87 | 1.88
seed Pu1    = 0.0239491 | 0.038339
seed Pu2    = 0.0481163 | 0.0473419

frpC-BA000022.2:506651-506763(-)
            37                                                                              109
             |                                                                              |
5'-AAA...GACA      --       U-   G    UG       UAUC   -      GAUAAGGA      GAC   -     --    UAAU-3'
             CUUUGA  AUGGCCG  GCU GCAA  AUCUGAU    GGU GGUGCC        UAUUUU   UGG UGGUA  UGGG
             |||:||  +++++++  ||| ||||  |:||:||    ||| :|||||        |||:|:   ||| |:|:|  ||||
             GAAGCU  UACUGGC  CGA CGUU  UGGAUUA    CCA UCACGG        AUAGAG   ACC AUCGU  ACCC
3'-GAA...GAAA      CG       CU   -    UA       UGUU   G      --------      GGU   G     UA    CAAC...GUA-5'
             |                                                                              |
           238                                                                              168
dsiR1-BA000022.2:1678974-1679224(+)

interaction seq1   = 37..109
interaction seq2   = 168..238

interaction energy = -10.58 kcal/mol
  = E(init)        = 4.1
  + E(loops)       = -60.3
  + E(dangleLeft)  = -0.93
  + E(dangleRight) = -0.95
  + E(endLeft)     = 0
  + E(endRight)    = 0
    : E(hybrid)    = -58.08
  + ED(seq1)       = 25.62
    : Pu(seq1)     = 8.84502e-19
  + ED(seq2)       = 21.88
    : Pu(seq2)     = 3.82045e-16

seed seq1   = 43..49
seed seq2   = 224..230
seed energy = -0.81
seed ED1    = 5.33
seed ED2    = 2.41
seed Pu1    = 0.000175461
seed Pu2    = 0.0200345

frpC-BA000022.2:507163-507242(-)
            51                                  78
             |                                  |
5'-CGG...GUCC       ---    ACCG---   --       U  AG-3'
             UGGACGG   UGGU       AUC  CCGGUGG GC
             +++++++   |||:       |||  +++++++ ||
             GCCUGCC   ACCG       UAG  GGUCACU CG
3'-GAA...AAAA       UUC    ACAAAAA   AC       U  GGAA...GUA-5'
             |                                  |
            49                                  14
dsiR1-BA000022.2:1678974-1679224(+)

interaction seq1   = 51..78
interaction seq2   = 14..49

interaction energy = -6.25 kcal/mol
  = E(init)        = 4.1
  + E(loops)       = -29.8
  + E(dangleLeft)  = -0.98
  + E(dangleRight) = -0.81
  + E(endLeft)     = 0.5
  + E(endRight)    = 0
    : E(hybrid)    = -26.99
  + ED(seq1)       = 10.16
    : Pu(seq1)     = 6.9293e-08
  + ED(seq2)       = 10.58
    : Pu(seq2)     = 3.50537e-08

seed seq1   = 51..57 | 69..75
seed seq2   = 43..49 | 17..23
seed energy = -5.13 | -1.63
seed ED1    = 3.35 | 5.42
seed ED2    = 3.16 | 1.34
seed Pu1    = 0.00435914 | 0.000151622
seed Pu2    = 0.00593315 | 0.1137

frpC-BA000022.2:507217-507392(-)
            96     102
             |     |
5'-AAA...GUCA       ACAA...UAU-3'
             GGGGUGG
             +++++++
             CUUCACC
3'-GAA...CUGC       GACA...GUA-5'
             |     |
            43     37
dsiR1-BA000022.2:1678974-1679224(+)

interaction seq1   = 96..102
interaction seq2   = 37..43

interaction energy = -6.77 kcal/mol
  = E(init)        = 4.1
  + E(loops)       = -11.7
  + E(dangleLeft)  = -0.93
  + E(dangleRight) = -1.21
  + E(endLeft)     = 0
  + E(endRight)    = 0
    : E(hybrid)    = -9.74
  + ED(seq1)       = 2.3
    : Pu(seq1)     = 0.0239491
  + ED(seq2)       = 0.67
    : Pu(seq2)     = 0.337194

seed seq1   = 96..102
seed seq2   = 37..43
seed energy = -6.77
seed ED1    = 2.3
seed ED2    = 0.67
seed Pu1    = 0.0239491
seed Pu2    = 0.337194

frpC-BA000022.2:507227-507388(-)
            92     98
             |     |
5'-GAC...GUCA       ACAA...AAU-3'
             GGGGUGG
             +++++++
             CUUCACC
3'-GAA...CUGC       GACA...GUA-5'
             |     |
            43     37
dsiR1-BA000022.2:1678974-1679224(+)

interaction seq1   = 92..98
interaction seq2   = 37..43

interaction energy = -6.82 kcal/mol
  = E(init)        = 4.1
  + E(loops)       = -11.7
  + E(dangleLeft)  = -0.95
  + E(dangleRight) = -1.21
  + E(endLeft)     = 0
  + E(endRight)    = 0
    : E(hybrid)    = -9.76
  + ED(seq1)       = 2.27
    : Pu(seq1)     = 0.0251437
  + ED(seq2)       = 0.67
    : Pu(seq2)     = 0.337194

seed seq1   = 92..98
seed seq2   = 37..43
seed energy = -6.82
seed ED1    = 2.27
seed ED2    = 0.67
seed Pu1    = 0.0251437
seed Pu2    = 0.337194

frpC-BA000022.2:507250-507390(-)
            99                              125
             |                              |
5'-AUG...GGGU     -----   CAAU       UAUA    GAUC...ACA-3'
             GGACA     AGA    GACAGCU    CGGU
             :||||     |||    +++++++    ||||
             UCUGU     UCU    UUGUCGA    GCCA
3'-GAA...UUGC     CUAAA   UUCU       ----    AAAU...GUA-5'
             |                              |
           105                              78
dsiR1-BA000022.2:1678974-1679224(+)

interaction seq1   = 99..125
interaction seq2   = 78..105

interaction energy = -8.98 kcal/mol
  = E(init)        = 4.1
  + E(loops)       = -22.2
  + E(dangleLeft)  = -0.05
  + E(dangleRight) = -0.93
  + E(endLeft)     = 0.5
  + E(endRight)    = 0.5
    : E(hybrid)    = -18.08
  + ED(seq1)       = 3.79
    : Pu(seq1)     = 0.00213477
  + ED(seq2)       = 5.31
    : Pu(seq2)     = 0.000181248

seed seq1   = 111..117
seed seq2   = 82..88
seed energy = -4.39
seed ED1    = 2.74
seed ED2    = 1.83
seed Pu1    = 0.0117285
seed Pu2    = 0.0513427

frpC-BA000022.2:507263-507388(-)
            97                              123
             |                              |
5'-GAC...GGGU     -----   CAAU       UAUA    GAU-3'
             GGACA     AGA    GACAGCU    CGGU
             :||||     |||    +++++++    ||||
             UCUGU     UCU    UUGUCGA    GCCA
3'-GAA...UUGC     CUAAA   UUCU       ----    AAAU...GUA-5'
             |                              |
           105                              78
dsiR1-BA000022.2:1678974-1679224(+)

interaction seq1   = 97..123
interaction seq2   = 78..105

interaction energy = -9.91 kcal/mol
  = E(init)        = 4.1
  + E(loops)       = -22.2
  + E(dangleLeft)  = -0.05
  + E(dangleRight) = -1.04
  + E(endLeft)     = 0.5
  + E(endRight)    = 0.5
    : E(hybrid)    = -18.19
  + ED(seq1)       = 2.97
    : Pu(seq1)     = 0.00807551
  + ED(seq2)       = 5.31
    : Pu(seq2)     = 0.000181248

seed seq1   = 109..115
seed seq2   = 82..88
seed energy = -4.39
seed ED1    = 2.8
seed ED2    = 1.83
seed Pu1    = 0.0106405
seed Pu2    = 0.0513427

frpC-BA000022.2:507291-507391(-)
            49       57
             |       |
5'-AAU...UAAU         GAUA...UGG-3'
             GUUGGCGAU
             +++++++++
             CGAUCGUUA
3'-GAA...GUAC         ACCC...GUA-5'
             |       |
           180       172
dsiR1-BA000022.2:1678974-1679224(+)

interaction seq1   = 49..57
interaction seq2   = 172..180

interaction energy = -6.54 kcal/mol
  = E(init)        = 4.1
  + E(loops)       = -13.4
  + E(dangleLeft)  = -0.59
  + E(dangleRight) = -0.35
  + E(endLeft)     = 0
  + E(endRight)    = 0.5
    : E(hybrid)    = -9.74
  + ED(seq1)       = 1.37
    : Pu(seq1)     = 0.108298
  + ED(seq2)       = 1.83
    : Pu(seq2)     = 0.0513427

seed seq1   = 49..55 | 51..57 | 50..56
seed seq2   = 174..180 | 172..178 | 173..179
seed energy = -4.57 | -3.37 | -2.66
seed ED1    = 1.21 | 1.35 | 1.33
seed ED2    = 1.78 | 1.78 | 1.83
seed Pu1    = 0.140399 | 0.11187 | 0.11556
seed Pu2    = 0.0556815 | 0.0556815 | 0.0513427

frpC-BA000022.2:507390-507447(-)
            45     51
             |     |
5'-GAA...AUCC       AGGGAAA-3'
             GGAGGUG
             +++++++
             CCUUCAC
3'-GAA...CCUG       CGAC...GUA-5'
             |     |
            44     38
dsiR1-BA000022.2:1678974-1679224(+)

interaction seq1   = 45..51
interaction seq2   = 38..44

interaction energy = -5.28 kcal/mol
  = E(init)        = 4.1
  + E(loops)       = -12.7
  + E(dangleLeft)  = 0
  + E(dangleRight) = -1.36
  + E(endLeft)     = 0
  + E(endRight)    = 0
    : E(hybrid)    = -9.96
  + ED(seq1)       = 4.05
    : Pu(seq1)     = 0.00140004
  + ED(seq2)       = 0.63
    : Pu(seq2)     = 0.359804

seed seq1   = 45..51
seed seq2   = 38..44
seed energy = -5.28
seed ED1    = 4.05
seed ED2    = 0.63
seed Pu1    = 0.00140004
seed Pu2    = 0.359804

frpC-BA000022.2:507390-507468(-)
            66     72
             |     |
5'-ACG...AUCC       AGGGAAA-3'
             GGAGGUG
             +++++++
             CCUUCAC
3'-GAA...CCUG       CGAC...GUA-5'
             |     |
            44     38
dsiR1-BA000022.2:1678974-1679224(+)

interaction seq1   = 66..72
interaction seq2   = 38..44

interaction energy = -6.23 kcal/mol
  = E(init)        = 4.1
  + E(loops)       = -12.7
  + E(dangleLeft)  = 0
  + E(dangleRight) = -1.33
  + E(endLeft)     = 0
  + E(endRight)    = 0
    : E(hybrid)    = -9.93
  + ED(seq1)       = 3.07
    : Pu(seq1)     = 0.00686601
  + ED(seq2)       = 0.63
    : Pu(seq2)     = 0.359804

seed seq1   = 66..72
seed seq2   = 38..44
seed energy = -6.23
seed ED1    = 3.07
seed ED2    = 0.63
seed Pu1    = 0.00686601
seed Pu2    = 0.359804

frpC-BA000022.2:507391-507480(-)
            78     84
             |     |
5'-ACG...AUCC       AGGGAA-3'
             GGAGGUG
             +++++++
             CCUUCAC
3'-GAA...CCUG       CGAC...GUA-5'
             |     |
            44     38
dsiR1-BA000022.2:1678974-1679224(+)

interaction seq1   = 78..84
interaction seq2   = 38..44

interaction energy = -8.53 kcal/mol
  = E(init)        = 4.1
  + E(loops)       = -12.7
  + E(dangleLeft)  = 0
  + E(dangleRight) = -1.4
  + E(endLeft)     = 0
  + E(endRight)    = 0
    : E(hybrid)    = -10
  + ED(seq1)       = 0.84
    : Pu(seq1)     = 0.255911
  + ED(seq2)       = 0.63
    : Pu(seq2)     = 0.359804

seed seq1   = 78..84
seed seq2   = 38..44
seed energy = -8.53
seed ED1    = 0.84
seed ED2    = 0.63
seed Pu1    = 0.255911
seed Pu2    = 0.359804

frpC-BA000022.2:507401-507471(-)
             8                                                  49
             |                                                  |
   5'-ACAACGU       -----  U    G -----  AAA    ACCAUACG    C    GGGA...GGA-3'
             CCUAUCU     GG CUAG A     GG   UGAC        UGGU UGGG
             +++++++     || |||| |     ||   :|||        :||| ||||
             GGAUAGA     CC GAUC U     CC   GCUG        GCCA ACCC
3'-GAA...UCAC       GGGUA  -    G UAACC  AAC    AUAAAA--    A    ACAA...GUA-5'
             |                                                  |
           193                                                  145
dsiR1-BA000022.2:1678974-1679224(+)

interaction seq1   = 8..49
interaction seq2   = 145..193

interaction energy = -7.13 kcal/mol
  = E(init)        = 4.1
  + E(loops)       = -29.4
  + E(dangleLeft)  = -0.06
  + E(dangleRight) = -1.54
  + E(endLeft)     = 0
  + E(endRight)    = 0
    : E(hybrid)    = -26.9
  + ED(seq1)       = 11
    : Pu(seq1)     = 1.77328e-08
  + ED(seq2)       = 8.77
    : Pu(seq2)     = 6.6094e-07

seed seq1   = 8..14
seed seq2   = 187..193
seed energy = -0.8
seed ED1    = 4.19
seed ED2    = 2.78
seed Pu1    = 0.00111555
seed Pu2    = 0.0109914

frpC-BA000022.2:507421-507584(-)
             7     13
             |     |
    5'-ACUGAC       GAGU...GGG-3'
             GAGGCCC
             +++++++
             CUUCGGG
3'-GAA...GUCA       AAGC...GUA-5'
             |     |
            18     12
dsiR1-BA000022.2:1678974-1679224(+)

interaction seq1   = 7..13
interaction seq2   = 12..18

interaction energy = -10.37 kcal/mol
  = E(init)        = 4.1
  + E(loops)       = -15.1
  + E(dangleLeft)  = -0.78
  + E(dangleRight) = -0.86
  + E(endLeft)     = 0
  + E(endRight)    = 0
    : E(hybrid)    = -12.64
  + ED(seq1)       = 0.4
    : Pu(seq1)     = 0.522561
  + ED(seq2)       = 1.87
    : Pu(seq2)     = 0.0481163

seed seq1   = 7..13
seed seq2   = 12..18
seed energy = -10.37
seed ED1    = 0.4
seed ED2    = 1.87
seed Pu1    = 0.522561
seed Pu2    = 0.0481163

frpC-BA000022.2:507466-507661(-)
            66                     88
             |                     |
5'-GGG...UGUU         GCC     C     CCGA...ACG-3'
             UCUGAGUGA   ACUGA GAGGC
             +++++++++   ||||| ||::|
             AGACUCGCU   UGACU CUUUG
3'-GAA...CAGU         ACU     -     UUUG...GUA-5'
             |                     |
           132                     111
dsiR1-BA000022.2:1678974-1679224(+)

interaction seq1   = 66..88
interaction seq2   = 111..132

interaction energy = -12.47 kcal/mol
  = E(init)        = 4.1
  + E(loops)       = -28.1
  + E(dangleLeft)  = -0.58
  + E(dangleRight) = -0.74
  + E(endLeft)     = 0.5
  + E(endRight)    = 0
    : E(hybrid)    = -24.82
  + ED(seq1)       = 6.99
    : Pu(seq1)     = 1.187e-05
  + ED(seq2)       = 5.36
    : Pu(seq2)     = 0.000167125

seed seq1   = 67..73 | 66..72 | 68..74
seed seq2   = 125..131 | 126..132 | 124..130
seed energy = -3.88 | -3.18 | -1.91
seed ED1    = 2.48 | 2.22 | 2.46
seed ED2    = 4.16 | 3.6 | 3.89
seed Pu1    = 0.0178835 | 0.0272686 | 0.0184733
seed Pu2    = 0.00117119 | 0.0029056 | 0.00181504

frpC-BA000022.2:507472-507599(-)
             4                     26
             |                     |
       5'-GUU         GCC     C     CCGA...AAA-3'
             UCUGAGUGA   ACUGA GAGGC
             +++++++++   ||||| ||::|
             AGACUCGCU   UGACU CUUUG
3'-GAA...CAGU         ACU     -     UUUG...GUA-5'
             |                     |
           132                     111
dsiR1-BA000022.2:1678974-1679224(+)

interaction seq1   = 4..26
interaction seq2   = 111..132

interaction energy = -12.76 kcal/mol
  = E(init)        = 4.1
  + E(loops)       = -28.1
  + E(dangleLeft)  = -0.8
  + E(dangleRight) = -0.76
  + E(endLeft)     = 0.5
  + E(endRight)    = 0
    : E(hybrid)    = -25.06
  + ED(seq1)       = 6.94
    : Pu(seq1)     = 1.28731e-05
  + ED(seq2)       = 5.36
    : Pu(seq2)     = 0.000167125

seed seq1   = 5..11 | 4..10 | 6..12
seed seq2   = 125..131 | 126..132 | 124..130
seed energy = -3.33 | -3.14 | -1.29
seed ED1    = 3.11 | 2.53 | 3.09
seed ED2    = 4.16 | 3.6 | 3.89
seed Pu1    = 0.00643455 | 0.0164899 | 0.00664678
seed Pu2    = 0.00117119 | 0.0029056 | 0.00181504

frpC-BA000022.2:507511-507600(-)
             5                     27
             |                     |
      5'-UGUU         GCC     C     CCGA...AGG-3'
             UCUGAGUGA   ACUGA GAGGC
             +++++++++   ||||| ||::|
             AGACUCGCU   UGACU CUUUG
3'-GAA...CAGU         ACU     -     UUUG...GUA-5'
             |                     |
           132                     111
dsiR1-BA000022.2:1678974-1679224(+)

interaction seq1   = 5..27
interaction seq2   = 111..132

interaction energy = -12.49 kcal/mol
  = E(init)        = 4.1
  + E(loops)       = -28.1
  + E(dangleLeft)  = -0.72
  + E(dangleRight) = -0.8
  + E(endLeft)     = 0.5
  + E(endRight)    = 0
    : E(hybrid)    = -25.02
  + ED(seq1)       = 7.17
    : Pu(seq1)     = 8.86365e-06
  + ED(seq2)       = 5.36
    : Pu(seq2)     = 0.000167125

seed seq1   = 6..12 | 5..11 | 7..13
seed seq2   = 125..131 | 126..132 | 124..130
seed energy = -3.52 | -3.05 | -1.47
seed ED1    = 2.92 | 2.22 | 2.9
seed ED2    = 4.16 | 3.6 | 3.89
seed Pu1    = 0.00875796 | 0.0272686 | 0.00904682
seed Pu2    = 0.00117119 | 0.0029056 | 0.00181504

frpC-BA000022.2:507556-507660(-)
            65                     87
             |                     |
5'-GGU...UGUU         GCC     C     CCGA...CCU-3'
             UCUGAGUGA   ACUGA GAGGC
             +++++++++   ||||| ||::|
             AGACUCGCU   UGACU CUUUG
3'-GAA...CAGU         ACU     -     UUUG...GUA-5'
             |                     |
           132                     111
dsiR1-BA000022.2:1678974-1679224(+)

interaction seq1   = 65..87
interaction seq2   = 111..132

interaction energy = -9.07 kcal/mol
  = E(init)        = 4.1
  + E(loops)       = -28.1
  + E(dangleLeft)  = -0.64
  + E(dangleRight) = -0.17
  + E(endLeft)     = 0.5
  + E(endRight)    = 0
    : E(hybrid)    = -24.31
  + ED(seq1)       = 9.88
    : Pu(seq1)     = 1.09142e-07
  + ED(seq2)       = 5.36
    : Pu(seq2)     = 0.000167125

seed seq1   = 66..72 | 65..71 | 67..73
seed seq2   = 125..131 | 126..132 | 124..130
seed energy = -3.85 | -2.74 | -1.92
seed ED1    = 2.47 | 2.51 | 2.47
seed ED2    = 4.16 | 3.6 | 3.89
seed Pu1    = 0.018176 | 0.0170338 | 0.018176
seed Pu2    = 0.00117119 | 0.0029056 | 0.00181504

frpC-BA000022.2:507816-507895(-)
            59            69
             |            |
5'-GUC...AUCC       ---    ACAG...UGA-3'
             UGGAUGG   UGGC
             +++++++   ||||
             GCCUGCC   ACCG
3'-GAA...AAAA       UUC    ACAA...GUA-5'
             |            |
            49            36
dsiR1-BA000022.2:1678974-1679224(+)

interaction seq1   = 59..69
interaction seq2   = 36..49

interaction energy = -6.36 kcal/mol
  = E(init)        = 4.1
  + E(loops)       = -18.3
  + E(dangleLeft)  = -0.95
  + E(dangleRight) = -1.47
  + E(endLeft)     = 0.5
  + E(endRight)    = 0
    : E(hybrid)    = -16.12
  + ED(seq1)       = 4.47
    : Pu(seq1)     = 0.000708248
  + ED(seq2)       = 5.29
    : Pu(seq2)     = 0.000187226

seed seq1   = 59..65
seed seq2   = 43..49
seed energy = -4.11
seed ED1    = 2.49
seed ED2    = 3.16
seed Pu1    = 0.0175956
seed Pu2    = 0.00593315

ftsH-BA000022.2:471262-471418(+)
            54     60
             |     |
5'-CCG...GUCA       CAAC...AGC-3'
             AUCUGCC
             +++++++
             UAGACGG
3'-GAA...AAAA       UCAC...GUA-5'
             |     |
            28     22
dsiR1-BA000022.2:1678974-1679224(+)

interaction seq1   = 54..60
interaction seq2   = 22..28

interaction energy = -9.5 kcal/mol
  = E(init)        = 4.1
  + E(loops)       = -14.4
  + E(dangleLeft)  = -0.98
  + E(dangleRight) = -0.6
  + E(endLeft)     = 0.5
  + E(endRight)    = 0
    : E(hybrid)    = -11.38
  + ED(seq1)       = 0.59
    : Pu(seq1)     = 0.383931
  + ED(seq2)       = 1.29
    : Pu(seq2)     = 0.123309

seed seq1   = 54..60
seed seq2   = 22..28
seed energy = -9.5
seed ED1    = 0.59
seed ED2    = 1.29
seed Pu1    = 0.383931
seed Pu2    = 0.123309

ftsH-BA000022.2:696918-696982(+)
             2                                                             55
             |                                                             |
         5'-U    --    AACGG--   G    CUA  G-  G  GCAA--        --          CCUC...CAA-3'
             GGGU  CGAC       GGU UGGG   UG  CG CG      CGAUGAAC  GGGAACAAAC
             ||||  ||||       ||| ||||   ||  || |:      ++++++++  :|:|||||||
             CCCA  GCUG       CCA ACCC   AC  GC GU      GCUACUUG  UCUUUGUUUG
3'-GAA...UAAC    AC    AUAAAAG   A    ACA  AG  A  AGACUC        AC          CUCU...GUA-5'
             |                                                             |
           169                                                             107
dsiR1-BA000022.2:1678974-1679224(+)

interaction seq1   = 2..55
interaction seq2   = 107..169

interaction energy = -13.53 kcal/mol
  = E(init)        = 4.1
  + E(loops)       = -44.4
  + E(dangleLeft)  = -0.71
  + E(dangleRight) = -1.08
  + E(endLeft)     = 0
  + E(endRight)    = 0
    : E(hybrid)    = -42.09
  + ED(seq1)       = 15.88
    : Pu(seq1)     = 6.45734e-12
  + ED(seq2)       = 12.68
    : Pu(seq2)     = 1.16133e-09

seed seq1   = 39..45 | 38..44
seed seq2   = 119..125 | 120..126
seed energy = -3.13 | -2.57
seed ED1    = 2.1 | 2.12
seed ED2    = 3.14 | 2.56
seed Pu1    = 0.03313 | 0.0320722
seed Pu2    = 0.00612884 | 0.0157065

ftsH-BA000022.2:697500-697529(+)
            17          26
             |          |
5'-AUG...GCCU       C--  AACC-3'
             CAUGACC   GC
             +++++++   ||
             GUACUGG   CG
3'-GAA...GCUC       CCU  ACGU...GUA-5'
             |          |
           231          220
dsiR1-BA000022.2:1678974-1679224(+)

interaction seq1   = 17..26
interaction seq2   = 220..231

interaction energy = -6.99 kcal/mol
  = E(init)        = 4.1
  + E(loops)       = -14.3
  + E(dangleLeft)  = -0.36
  + E(dangleRight) = -1.5
  + E(endLeft)     = 0
  + E(endRight)    = 0
    : E(hybrid)    = -12.06
  + ED(seq1)       = 1.18
    : Pu(seq1)     = 0.147403
  + ED(seq2)       = 3.89
    : Pu(seq2)     = 0.00181504

seed seq1   = 17..23
seed seq2   = 225..231
seed energy = -5.91
seed ED1    = 0.97
seed ED2    = 2.77
seed Pu1    = 0.207245
seed Pu2    = 0.0111712

ftsH-BA000022.2:990667-990852(-)
            94                                                                                               180
             |                                                                                               |
5'-GGG...UCCC   CCA     GC-    A---      GUAA-  A----       -    AAACCCUC   C   UGCU      AA    U   UU    G   CGGGGG-3'
             GGG   GCGGC   UUUU    UGGGUG     CG     UGAGCGA GAAC        AAC AAC    GACGGA  UGGA GGG  CAGU CGG
             |||   |||:|   |||:    ||||||     ||     +++++++ ||||        ||| |||    |||:||  |:|| :|:  |||: |||
             CCC   CGCUG   AAAG    ACCCAC     GC     ACUCGCU CUUG        UUG UUG    CUGUCU  AUCU UCU  GUCG GCC
3'-GAA...UUAA   CAA     AUA    CCAA      AACAG  AGUAG       A    ACUCU---   U   CU--      AA    U   UU    A   AAAA...GUA-5'
             |                                                                                               |
           170                                                                                               79
dsiR1-BA000022.2:1678974-1679224(+)

interaction seq1   = 94..180
interaction seq2   = 79..170

interaction energy = -12.05 kcal/mol
  = E(init)        = 4.1
  + E(loops)       = -60.3
  + E(dangleLeft)  = -1.42
  + E(dangleRight) = -0.63
  + E(endLeft)     = 0
  + E(endRight)    = 0
    : E(hybrid)    = -58.25
  + ED(seq1)       = 27.42
    : Pu(seq1)     = 4.76779e-20
  + ED(seq2)       = 18.78
    : Pu(seq2)     = 5.84184e-14

seed seq1   = 125..131
seed seq2   = 124..130
seed energy = -5.12
seed ED1    = 1.68
seed ED2    = 3.89
seed Pu1    = 0.0654903
seed Pu2    = 0.00181504

ftsH-BA000022.2:991356-991416(-)
            29                                    60
             |                                    |
5'-AAA...AACC         G  U  G  -----        A   -  C-3'
             GGAAGCAGA GA GA GG     GAAAGAAA AGC CG
             +++++++++ || || :|     +++++++| ||| ||
             UCUUUGUUU CU CU UC     CUUUCUUU UCG GC
3'-GAA...UGAC         G  -  G  UAAAU        G   A  CAAA...GUA-5'
             |                                    |
           116                                    80
dsiR1-BA000022.2:1678974-1679224(+)

interaction seq1   = 29..60
interaction seq2   = 80..116

interaction energy = -10.59 kcal/mol
  = E(init)        = 4.1
  + E(loops)       = -31.8
  + E(dangleLeft)  = -0.54
  + E(dangleRight) = -0.6
  + E(endLeft)     = 0.5
  + E(endRight)    = 0
    : E(hybrid)    = -28.34
  + ED(seq1)       = 8.82
    : Pu(seq1)     = 6.09437e-07
  + ED(seq2)       = 8.93
    : Pu(seq2)     = 5.0982e-07

seed seq1   = 29..35 | 30..36 | 47..53 | 31..37
seed seq2   = 110..116 | 109..115 | 88..94 | 108..114
seed energy = -3.52 | -3.3 | -1.7 | -0.52
seed ED1    = 0.05 | 0.26 | 3.5 | 0.26
seed ED2    = 2.59 | 2.62 | 1.04 | 2.79
seed Pu1    = 0.922077 | 0.655827 | 0.00341745 | 0.655827
seed Pu2    = 0.0149603 | 0.0142495 | 0.184994 | 0.0108145

ftsH-BA000022.2:991554-991632(-)
             8                         34
             |                         |
   5'-UUCUUGU     UA  CU       ACCCA    CAUC...CCU-3'
             UCAGU  CU  UCUCCCA     UGGC
             |||||  ||  +++++++     ||||
             AGUCA  GA  AGAGGGU     ACCG
3'-GAA...UUCC     CG  U-       -----    AUCG...GUA-5'
             |                         |
           199                         179
dsiR1-BA000022.2:1678974-1679224(+)

interaction seq1   = 8..34
interaction seq2   = 179..199

interaction energy = -11.11 kcal/mol
  = E(init)        = 4.1
  + E(loops)       = -26.6
  + E(dangleLeft)  = -0.27
  + E(dangleRight) = -0.98
  + E(endLeft)     = 0.5
  + E(endRight)    = 0
    : E(hybrid)    = -23.25
  + ED(seq1)       = 2.79
    : Pu(seq1)     = 0.0108145
  + ED(seq2)       = 9.35
    : Pu(seq2)     = 2.57906e-07

seed seq1   = 19..25
seed seq2   = 183..189
seed energy = -8.16
seed ED1    = 0.24
seed ED2    = 3.6
seed Pu1    = 0.677458
seed Pu2    = 0.0029056

ftsH-BA000022.2:2529119-2529388(+)
           231                  248
             |                  |
5'-CAC...AACA     A    --        UUGU...CCC-3'
             AUGGC UGGU  UUGGGGUU
             ||||| |:|:  ++++++++
             UACCG AUCG  AACCCCAA
3'-GAA...AGGG     -    UU        CGCU...GUA-5'
             |                  |
           183                  165
dsiR1-BA000022.2:1678974-1679224(+)

interaction seq1   = 231..248
interaction seq2   = 165..183

interaction energy = -12.31 kcal/mol
  = E(init)        = 4.1
  + E(loops)       = -26
  + E(dangleLeft)  = -0.83
  + E(dangleRight) = -0.16
  + E(endLeft)     = 0.5
  + E(endRight)    = 0.5
    : E(hybrid)    = -21.89
  + ED(seq1)       = 6.22
    : Pu(seq1)     = 4.14034e-05
  + ED(seq2)       = 3.36
    : Pu(seq2)     = 0.00428898

seed seq1   = 241..247 | 242..248
seed seq2   = 166..172 | 165..171
seed energy = -4.5 | -4.4
seed ED1    = 5.32 | 5.39
seed ED2    = 0.68 | 1.26
seed Pu1    = 0.000178331 | 0.000159185
seed Pu2    = 0.331767 | 0.129459

ftsH-BA000022.2:2529202-2529335(+)
            48                      69
             |                      |
5'-AUG...CCGG       G   C-     -     UCCC...CAC-3'
             ACCCUCC UUC  CGGGU UGACC
             +++++++ |||  ||:|: |||||
             UGGGAGG AAG  GCUCG ACUGG
       3'-GAA       A   AA     U     CCUC...GUA-5'
             |                      |
           248                      225
dsiR1-BA000022.2:1678974-1679224(+)

interaction seq1   = 48..69
interaction seq2   = 225..248

interaction energy = -6.67 kcal/mol
  = E(init)        = 4.1
  + E(loops)       = -31.7
  + E(dangleLeft)  = -0.08
  + E(dangleRight) = -1.07
  + E(endLeft)     = 0.5
  + E(endRight)    = 0
    : E(hybrid)    = -28.25
  + ED(seq1)       = 14.04
    : Pu(seq1)     = 1.27827e-10
  + ED(seq2)       = 7.54
    : Pu(seq2)     = 4.86283e-06

seed seq1   = 48..54
seed seq2   = 242..248
seed energy = -5.74
seed ED1    = 2.52
seed ED2    = 3.87
seed Pu1    = 0.0167597
seed Pu2    = 0.0018749

ftsH-BA000022.2:2529700-2529715(+)
             2              16
             |              |
         5'-U          -     -3'
             UCCUUUCUUC AGCAU
             ++++++++++ |||||
             AGGAAAGAAG UCGUA
   3'-GAAUGGG          C     CUGG...GUA-5'
             |              |
           244              229
dsiR1-BA000022.2:1678974-1679224(+)

interaction seq1   = 2..16
interaction seq2   = 229..244

interaction energy = -15.2 kcal/mol
  = E(init)        = 4.1
  + E(loops)       = -24.4
  + E(dangleLeft)  = -0.13
  + E(dangleRight) = -0.25
  + E(endLeft)     = 0.5
  + E(endRight)    = 0.5
    : E(hybrid)    = -19.68
  + ED(seq1)       = 0.01
    : Pu(seq1)     = 0.983906
  + ED(seq2)       = 4.47
    : Pu(seq2)     = 0.000708248

seed seq1   = 3..9 | 2..8 | 5..11 | 4..10
seed seq2   = 237..243 | 238..244 | 235..241 | 236..242
seed energy = -7.16 | -6.68 | -6.23 | -5.12
seed ED1    = 0.01 | 0.01 | 0.01 | 0.01
seed ED2    = 1.34 | 1.76 | 0.65 | 0.76
seed Pu1    = 0.983906 | 0.983906 | 0.983906 | 0.983906
seed Pu2    = 0.1137 | 0.0575181 | 0.348316 | 0.291381

ftsH-BA000022.2:2530486-2530574(+)
            29                  48
             |                  |
5'-CCG...AUGA   A   ACC          GUGG...AUG-3'
             CGA GUA   ACUGGGGCUG
             ||| |:|   ++++++++++
             GCU CGU   UGGCCUCGAC
3'-GAA...AGAA   -   AC-          GUUU...GUA-5'
             |                  |
           235                  218
dsiR1-BA000022.2:1678974-1679224(+)

interaction seq1   = 29..48
interaction seq2   = 218..235

interaction energy = -10.48 kcal/mol
  = E(init)        = 4.1
  + E(loops)       = -22.8
  + E(dangleLeft)  = -1.03
  + E(dangleRight) = -0.94
  + E(endLeft)     = 0
  + E(endRight)    = 0
    : E(hybrid)    = -20.67
  + ED(seq1)       = 3.64
    : Pu(seq1)     = 0.00272302
  + ED(seq2)       = 6.55
    : Pu(seq2)     = 2.42382e-05

seed seq1   = 40..46 | 42..48 | 41..47 | 39..45
seed seq2   = 220..226 | 218..224 | 219..225 | 221..227
seed energy = -4.99 | -4.85 | -3.75 | -3.37
seed ED1    = 1.92 | 2.65 | 2.49 | 1.94
seed ED2    = 3.1 | 3.49 | 2.73 | 3.38
seed Pu1    = 0.0443669 | 0.0135725 | 0.0175956 | 0.0429503
seed Pu2    = 0.0065398 | 0.00347335 | 0.0119203 | 0.00415203

fuS-BA000022.2:2845450-2845533(-)
            69         79
             |         |
5'-AGU...AUCC         G AGCCA-3'
             GGUGUUGUU G
             +++++++++ |
             CCACAACAG C
3'-GAA...AAAC         G AGUA...GUA-5'
             |         |
           146         136
dsiR1-BA000022.2:1678974-1679224(+)

interaction seq1   = 69..79
interaction seq2   = 136..146

interaction energy = -6.98 kcal/mol
  = E(init)        = 4.1
  + E(loops)       = -17.7
  + E(dangleLeft)  = 0
  + E(dangleRight) = -0.14
  + E(endLeft)     = 0
  + E(endRight)    = 0
    : E(hybrid)    = -13.74
  + ED(seq1)       = 3.85
    : Pu(seq1)     = 0.00193674
  + ED(seq2)       = 2.91
    : Pu(seq2)     = 0.00890122

seed seq1   = 69..75 | 70..76 | 71..77
seed seq2   = 140..146 | 139..145 | 138..144
seed energy = -5.12 | -3.39 | -0.84
seed ED1    = 2.97 | 3.15 | 3.34
seed ED2    = 1.21 | 1.05 | 2.42
seed Pu1    = 0.00807551 | 0.0060302 | 0.00443044
seed Pu2    = 0.140399 | 0.182016 | 0.019712

fuS-BA000022.2:2846372-2846412(-)
             1                                     36
             |                                     |
          5'-    AUU        --- GA    U     AUGU    AUUAA-3'
             CAGG   UCGGUGUC   C  CCAU GCUGG    GUUG
             ||:|   ++++++++   |  |||| |||:|    :|||
             GUUC   AGUCACGG   G  GGUA CGAUC    UAAC
3'-GAA...UUAU    C--        AUA AG    C     GU--    CCCA...GUA-5'
             |                                     |
           204                                     170
dsiR1-BA000022.2:1678974-1679224(+)

interaction seq1   = 1..36
interaction seq2   = 170..204

interaction energy = -7.85 kcal/mol
  = E(init)        = 4.1
  + E(loops)       = -30.3
  + E(dangleLeft)  = -0.54
  + E(dangleRight) = -1.42
  + E(endLeft)     = 0
  + E(endRight)    = 0
    : E(hybrid)    = -28.16
  + ED(seq1)       = 7.81
    : Pu(seq1)     = 3.13785e-06
  + ED(seq2)       = 12.5
    : Pu(seq2)     = 1.55522e-09

seed seq1   = 8..14 | 9..15
seed seq2   = 193..199 | 192..198
seed energy = -3.26 | -1.79
seed ED1    = 1.86 | 1.87
seed ED2    = 2.83 | 4.47
seed Pu1    = 0.0489034 | 0.0481163
seed Pu2    = 0.010135 | 0.000708248

fuS-BA000022.2:3313927-3313998(+)
            33                                        71
             |                                        |
5'-UAU...UUGG     -   -        AUUU       CCGG-    G   A-3'
             AUGGC GGC AUUGGGGU    UGUGGCU     CGGU UGG
             ||||| :|| ++++++++    +++++++     |||| |||
             UACCG UCG UAACCCCA    ACGCUGA     GCCA ACC
3'-GAA...AGGG     A   U        ----       UAAAA    A   CACA...GUA-5'
             |                                        |
           183                                        146
dsiR1-BA000022.2:1678974-1679224(+)

interaction seq1   = 33..71
interaction seq2   = 146..183

interaction energy = -17.29 kcal/mol
  = E(init)        = 4.1
  + E(loops)       = -43.5
  + E(dangleLeft)  = -0.32
  + E(dangleRight) = -1.5
  + E(endLeft)     = 0.5
  + E(endRight)    = 0
    : E(hybrid)    = -40.72
  + ED(seq1)       = 18.3
    : Pu(seq1)     = 1.27287e-13
  + ED(seq2)       = 5.13
    : Pu(seq2)     = 0.000242723

seed seq1   = 42..48 | 41..47 | 53..59
seed seq2   = 166..172 | 167..173 | 159..165
seed energy = -7.68 | -5.79 | -5.03
seed ED1    = 2.01 | 4.01 | 1.62
seed ED2    = 0.68 | 0.7 | 1.7
seed Pu1    = 0.038339 | 0.00149392 | 0.0721866
seed Pu2    = 0.331767 | 0.321174 | 0.0633992

fuS-BA000022.2:3315020-3315042(+)
             1                     21
             |                     |
          5'-       U  AC    A--    AA-3'
             GGGGAAU GC  UUGG   UAUC
             +++++++ ||  |:||   ||:|
             UUCUUUG CG  AGCC   AUGG
3'-GAA...AUCU       U  --    AAA    AGAG...GUA-5'
             |                     |
            92                     72
dsiR1-BA000022.2:1678974-1679224(+)

interaction seq1   = 1..21
interaction seq2   = 72..92

interaction energy = -5.69 kcal/mol
  = E(init)        = 4.1
  + E(loops)       = -13.9
  + E(dangleLeft)  = -0.1
  + E(dangleRight) = -0.92
  + E(endLeft)     = 0.5
  + E(endRight)    = 0
    : E(hybrid)    = -10.32
  + ED(seq1)       = 0.8
    : Pu(seq1)     = 0.27307
  + ED(seq2)       = 3.83
    : Pu(seq2)     = 0.00200062

seed seq1   = 1..7
seed seq2   = 86..92
seed energy = -1.24
seed ED1    = 0.62
seed ED2    = 1.26
seed Pu1    = 0.36569
seed Pu2    = 0.129459

gap2-BA000022.2:3278573-3278634(-)
            43           55
             |           |
5'-GAC...CCAC   UAC       ACCAACG-3'
             AGC   ACCGGAG
             |||   +++++++
             UCG   UGGCCUC
3'-GAA...AAGC   UAC       GACG...GUA-5'
             |           |
           233           221
dsiR1-BA000022.2:1678974-1679224(+)

interaction seq1   = 43..55
interaction seq2   = 221..233

interaction energy = -9.19 kcal/mol
  = E(init)        = 4.1
  + E(loops)       = -19.1
  + E(dangleLeft)  = -0.6
  + E(dangleRight) = -1.27
  + E(endLeft)     = 0.5
  + E(endRight)    = 0
    : E(hybrid)    = -16.37
  + ED(seq1)       = 3.14
    : Pu(seq1)     = 0.00612884
  + ED(seq2)       = 4.04
    : Pu(seq2)     = 0.00142294

seed seq1   = 49..55
seed seq2   = 221..227
seed energy = -6.94
seed ED1    = 2.59
seed ED2    = 3.38
seed Pu1    = 0.0149603
seed Pu2    = 0.00415203

gap2-BA000022.2:3278599-3278713(-)
           106     112
             |     |
5'-UAA...GCAC       ACC-3'
             CAUGACC
             +++++++
             GUACUGG
3'-GAA...GCUC       CCUC...GUA-5'
             |     |
           231     225
dsiR1-BA000022.2:1678974-1679224(+)

interaction seq1   = 106..112
interaction seq2   = 225..231

interaction energy = -6.95 kcal/mol
  = E(init)        = 4.1
  + E(loops)       = -13.2
  + E(dangleLeft)  = -0.53
  + E(dangleRight) = -0.26
  + E(endLeft)     = 0
  + E(endRight)    = 0
    : E(hybrid)    = -9.89
  + ED(seq1)       = 0.17
    : Pu(seq1)     = 0.758942
  + ED(seq2)       = 2.77
    : Pu(seq2)     = 0.0111712

seed seq1   = 106..112
seed seq2   = 225..231
seed energy = -6.95
seed ED1    = 0.17
seed ED2    = 2.77
seed Pu1    = 0.758942
seed Pu2    = 0.0111712

gap2-BA000022.2:3279095-3279180(-)
            16                                                           74
             |                                                           |
5'-UAA...UGUA      UAA-   A    GGGCAA        U   U   G-   C  UU     A     ACGG...ACG-3'
             CUGAGC    AAC GAGA      GACGAACG GAC AGA  UAG AA  AACGG UUUGG
             ||||||    ||| ||||      ++++++++ ||| |||  ||| ||  |||:| :|:||
             GACUCG    UUG CUCU      UUGUUUGC CUG UCU  AUC UU  UUGUC GAGCC
3'-GAA...AGUA      CUAC   A    ------        U   -   AA   U  CU     -     AAAA...GUA-5'
             |                                                           |
           131                                                           79
dsiR1-BA000022.2:1678974-1679224(+)

interaction seq1   = 16..74
interaction seq2   = 79..131

interaction energy = -14.88 kcal/mol
  = E(init)        = 4.1
  + E(loops)       = -42.3
  + E(dangleLeft)  = -1.01
  + E(dangleRight) = -0.73
  + E(endLeft)     = 0
  + E(endRight)    = 0
    : E(hybrid)    = -39.94
  + ED(seq1)       = 11.05
    : Pu(seq1)     = 1.6351e-08
  + ED(seq2)       = 14.01
    : Pu(seq2)     = 1.34203e-10

seed seq1   = 40..46 | 39..45
seed seq2   = 106..112 | 107..113
seed energy = -1.81 | -1.54
seed ED1    = 1.34 | 1.14
seed ED2    = 3.62 | 3.05
seed Pu1    = 0.1137 | 0.157287
seed Pu2    = 0.00281283 | 0.00709247

gcP-BA000022.2:1688377-1688485(+)
            72                                                 109
             |                                                 |
5'-UAA...GUGA  GUGG    G -         --   C    A---------    G-   -3'
             CC    CUCC G GGUUGGCAG  GGG GUUG          UGGU  GGG
             ||    |||| : ++++++++:  ||| ||||          :|||  |||
             GG    GAGG U CCGAUCGUU  CCC CAAC          GCCA  CCC
3'-GAA...UCAC  AUA-    G A         AA   -    GCUGAUAAAA    AA   ACAA...GUA-5'
             |                                                 |
           193                                                 145
dsiR1-BA000022.2:1678974-1679224(+)

interaction seq1   = 72..109
interaction seq2   = 145..193

interaction energy = -11.25 kcal/mol
  = E(init)        = 4.1
  + E(loops)       = -38.8
  + E(dangleLeft)  = -0.1
  + E(dangleRight) = -0.5
  + E(endLeft)     = 0
  + E(endRight)    = 0
    : E(hybrid)    = -35.3
  + ED(seq1)       = 15.28
    : Pu(seq1)     = 1.70942e-11
  + ED(seq2)       = 8.77
    : Pu(seq2)     = 6.6094e-07

seed seq1   = 84..90 | 85..91
seed seq2   = 175..181 | 174..180
seed energy = -8.12 | -4.66
seed ED1    = 1.64 | 1.64
seed ED2    = 1.78 | 1.78
seed Pu1    = 0.0698817 | 0.0698817
seed Pu2    = 0.0556815 | 0.0556815

no favorable interaction for gcP-BA000022.2:1688497-1688508(+) and dsiR1-BA000022.2:1678974-1679224(+)

no favorable interaction for gcP-BA000022.2:1688497-1688508(+) and dsiR1-BA000022.2:1678974-1679224(+)

no favorable interaction for gcP-BA000022.2:1688497-1688507(+) and dsiR1-BA000022.2:1678974-1679224(+)

gldA-BA000022.2:1935871-1935919(+)
            35       43
             |       |
5'-UUG...AACC         GGCCCC-3'
             UGCGACUAU
             +++++++++
             ACGCUGAUA
3'-GAA...CCCA         AAAG...GUA-5'
             |       |
           165       157
dsiR1-BA000022.2:1678974-1679224(+)

interaction seq1   = 35..43
interaction seq2   = 157..165

interaction energy = -9.7 kcal/mol
  = E(init)        = 4.1
  + E(loops)       = -17
  + E(dangleLeft)  = -0.33
  + E(dangleRight) = -0.61
  + E(endLeft)     = 0.5
  + E(endRight)    = 0.5
    : E(hybrid)    = -12.84
  + ED(seq1)       = 1.44
    : Pu(seq1)     = 0.0966706
  + ED(seq2)       = 1.7
    : Pu(seq2)     = 0.0633992

seed seq1   = 36..42 | 35..41 | 37..43
seed seq2   = 158..164 | 159..165 | 157..163
seed energy = -7.91 | -7.49 | -5.76
seed ED1    = 1.25 | 1.42 | 1.25
seed ED2    = 1.67 | 1.7 | 1.63
seed Pu1    = 0.131577 | 0.0998591 | 0.131577
seed Pu2    = 0.0665616 | 0.0633992 | 0.0710248

glgA-BA000022.2:58605-58690(-)
            31       39
             |       |
5'-CAU...ACAU         ACAC...CAA-3'
             CUGGGGUUU
             +++++++++
             GAUCCCAAA
3'-GAA...AUUU         AGCC...GUA-5'
             |       |
            59       51
dsiR1-BA000022.2:1678974-1679224(+)

interaction seq1   = 31..39
interaction seq2   = 51..59

interaction energy = -6.44 kcal/mol
  = E(init)        = 4.1
  + E(loops)       = -15.8
  + E(dangleLeft)  = -0.56
  + E(dangleRight) = -0.98
  + E(endLeft)     = 0
  + E(endRight)    = 0.5
    : E(hybrid)    = -12.74
  + ED(seq1)       = 5.19
    : Pu(seq1)     = 0.000220208
  + ED(seq2)       = 1.11
    : Pu(seq2)     = 0.165132

seed seq1   = 31..37 | 33..39 | 32..38
seed seq2   = 53..59 | 51..57 | 52..58
seed energy = -4.35 | -3.58 | -3.04
seed ED1    = 5.19 | 4.73 | 4.78
seed ED2    = 1.06 | 0.92 | 0.91
seed Pu1    = 0.000220208 | 0.000464488 | 0.000428294
seed Pu2    = 0.179087 | 0.224758 | 0.228435

glnB-BA000022.2:2152310-2152449(-)
           112                                         136
             |                                         |
5'-AUU...GGAU     GG   ----------------  A--       A    AAAA-3'
             UCGGU  UAC                GG   UUCGGAC GGGG
             |||||  |||                ||   +++++++ |::|
             AGCCA  AUG                CC   AAGCCUG CUUC
3'-GAA...GUCG     AA   GAGAGAACAAUUUGAU  CAA       C    ACCG...GUA-5'
             |                                         |
            82                                         40
dsiR1-BA000022.2:1678974-1679224(+)

interaction seq1   = 112..136
interaction seq2   = 40..82

interaction energy = -2.75 kcal/mol
  = E(init)        = 4.1
  + E(loops)       = -24.7
  + E(dangleLeft)  = 0
  + E(dangleRight) = -1.1
  + E(endLeft)     = 0.5
  + E(endRight)    = 0
    : E(hybrid)    = -21.2
  + ED(seq1)       = 11.32
    : Pu(seq1)     = 1.05509e-08
  + ED(seq2)       = 7.13
    : Pu(seq2)     = 9.45799e-06

seed seq1   = 125..131
seed seq2   = 45..51
seed energy = -0.65
seed ED1    = 6.98
seed ED2    = 2.22
seed Pu1    = 1.20642e-05
seed Pu2    = 0.0272686

glnB-BA000022.2:2152363-2152429(-)
             2       10
             |       |
         5'-A         GACA...GGU-3'
             GGACAGGUU
             +++++++++
             UCUGUCUAA
3'-GAA...UUGC         AUCU...GUA-5'
             |       |
           105       97
dsiR1-BA000022.2:1678974-1679224(+)

interaction seq1   = 2..10
interaction seq2   = 97..105

interaction energy = -7.59 kcal/mol
  = E(init)        = 4.1
  + E(loops)       = -14.7
  + E(dangleLeft)  = -0.68
  + E(dangleRight) = -1.06
  + E(endLeft)     = 0.5
  + E(endRight)    = 0.5
    : E(hybrid)    = -11.34
  + ED(seq1)       = 1.88
    : Pu(seq1)     = 0.0473419
  + ED(seq2)       = 1.87
    : Pu(seq2)     = 0.0481163

seed seq1   = 3..9 | 2..8 | 4..10
seed seq2   = 98..104 | 99..105 | 97..103
seed energy = -4.99 | -4.84 | -3.18
seed ED1    = 1.87 | 1.86 | 1.87
seed ED2    = 1.79 | 1.84 | 1.7
seed Pu1    = 0.0481163 | 0.0489034 | 0.0481163
seed Pu2    = 0.0547854 | 0.0505163 | 0.0633992

groeL-BA000022.2:916138-916306(+)
           126                       150
             |                       |
5'-UCC...AAUC       ACC      G    C   GAAG...AUA-3'
             CAUGACC   GAGUUG AAAU ACC
             +++++++   |||:|| |||| |||
             GUACUGG   CUCGAC UUUA UGG
3'-GAA...GCUC       C--      G    -   AUUA...GUA-5'
             |                       |
           231                       210
dsiR1-BA000022.2:1678974-1679224(+)

interaction seq1   = 126..150
interaction seq2   = 210..231

interaction energy = -6.11 kcal/mol
  = E(init)        = 4.1
  + E(loops)       = -27.9
  + E(dangleLeft)  = -0.5
  + E(dangleRight) = -0.45
  + E(endLeft)     = 0
  + E(endRight)    = 0
    : E(hybrid)    = -24.75
  + ED(seq1)       = 9.65
    : Pu(seq1)     = 1.58513e-07
  + ED(seq2)       = 8.99
    : Pu(seq2)     = 4.62527e-07

seed seq1   = 126..132
seed seq2   = 225..231
seed energy = -1.2
seed ED1    = 5.77
seed ED2    = 2.77
seed Pu1    = 8.59274e-05
seed Pu2    = 0.0111712

groeL-BA000022.2:916574-916804(+)
            70                                 104
             |                                 |
5'-AAC...AAAC       CGCCACUGU      C       C    CGUC...AAA-3'
             UGGAAAG         GGAUAG CUCGGUU UGCC
             +++++++         ::|:|| +++++++ |:||
             AUCUUUC         UUUGUC GAGCCAA AUGG
3'-GAA...CUAA       ---------      -       A    AGAG...GUA-5'
             |                                 |
            96                                 72
dsiR1-BA000022.2:1678974-1679224(+)

interaction seq1   = 70..104
interaction seq2   = 72..96

interaction energy = -8.71 kcal/mol
  = E(init)        = 4.1
  + E(loops)       = -28.2
  + E(dangleLeft)  = -0.96
  + E(dangleRight) = -0.33
  + E(endLeft)     = 0.5
  + E(endRight)    = 0
    : E(hybrid)    = -24.89
  + ED(seq1)       = 12.35
    : Pu(seq1)     = 1.98377e-09
  + ED(seq2)       = 3.83
    : Pu(seq2)     = 0.00200062

seed seq1   = 70..76 | 93..99
seed seq2   = 90..96 | 77..83
seed energy = -4.03 | -3.05
seed ED1    = 1.12 | 4.83
seed ED2    = 0.65 | 1.77
seed Pu1    = 0.162474 | 0.00039492
seed Pu2    = 0.348316 | 0.0565924

groeL-BA000022.2:916625-916799(+)
            19                                 53
             |                                 |
5'-AAG...AAAC       CGCCACUGU      C       C    CGUC...CAA-3'
             UGGAAAG         GGAUAG CUCGGUU UGCC
             +++++++         ::|:|| +++++++ |:||
             AUCUUUC         UUUGUC GAGCCAA AUGG
3'-GAA...CUAA       ---------      -       A    AGAG...GUA-5'
             |                                 |
            96                                 72
dsiR1-BA000022.2:1678974-1679224(+)

interaction seq1   = 19..53
interaction seq2   = 72..96

interaction energy = -8.38 kcal/mol
  = E(init)        = 4.1
  + E(loops)       = -28.2
  + E(dangleLeft)  = -0.86
  + E(dangleRight) = -0.53
  + E(endLeft)     = 0.5
  + E(endRight)    = 0
    : E(hybrid)    = -24.99
  + ED(seq1)       = 12.78
    : Pu(seq1)     = 9.87391e-10
  + ED(seq2)       = 3.83
    : Pu(seq2)     = 0.00200062

seed seq1   = 19..25 | 42..48
seed seq2   = 90..96 | 77..83
seed energy = -4.38 | -3.22
seed ED1    = 0.78 | 4.68
seed ED2    = 0.65 | 1.77
seed Pu1    = 0.282077 | 0.000503741
seed Pu2    = 0.348316 | 0.0565924

groeS-BA000022.2:915274-915289(+)
             4              15
             |              |
       5'-UAC     ----       A-3'
             UGACC    UUGCAAG
             |||||    +++++++
             ACUGG    GACGUUU
3'-GAA...UCGU     CCUC       AUGG...GUA-5'
             |              |
           229              214
dsiR1-BA000022.2:1678974-1679224(+)

interaction seq1   = 4..15
interaction seq2   = 214..229

interaction energy = -5.07 kcal/mol
  = E(init)        = 4.1
  + E(loops)       = -15.6
  + E(dangleLeft)  = -0.53
  + E(dangleRight) = -0.27
  + E(endLeft)     = 0.5
  + E(endRight)    = 0.5
    : E(hybrid)    = -11.3
  + ED(seq1)       = 0.16
    : Pu(seq1)     = 0.771356
  + ED(seq2)       = 6.07
    : Pu(seq2)     = 5.28122e-05

seed seq1   = 9..15
seed seq2   = 214..220
seed energy = -2.39
seed ED1    = 0.16
seed ED2    = 2.82
seed Pu1    = 0.771356
seed Pu2    = 0.0103007

groeS-BA000022.2:915392-915430(+)
            16                   33
             |                   |
5'-AAA...GGGG   UU    ---         ACGCCA-3'
             GGA  UUGU   UGCCUGAUA
             |||  :||:   +++++++++
             CCU  GACG   AUGGAUUAU
3'-GAA...CUGG   C-    UUU         GUUC...GUA-5'
             |                   |
           224                   205
dsiR1-BA000022.2:1678974-1679224(+)

interaction seq1   = 16..33
interaction seq2   = 205..224

interaction energy = -5.93 kcal/mol
  = E(init)        = 4.1
  + E(loops)       = -16.6
  + E(dangleLeft)  = 0
  + E(dangleRight) = -0.8
  + E(endLeft)     = 0
  + E(endRight)    = 0.5
    : E(hybrid)    = -12.8
  + ED(seq1)       = 3.06
    : Pu(seq1)     = 0.00697832
  + ED(seq2)       = 3.81
    : Pu(seq2)     = 0.00206661

seed seq1   = 25..31 | 26..32 | 27..33
seed seq2   = 207..213 | 206..212 | 205..211
seed energy = -3.8 | -2.34 | -1.72
seed ED1    = 2.09 | 2 | 2.1
seed ED2    = 1.02 | 2.76 | 2.97
seed Pu1    = 0.0336719 | 0.0389661 | 0.03313
seed Pu2    = 0.191095 | 0.011354 | 0.00807551

guaB-BA000022.2:2304143-2304235(+)
            61      68
             |      |
5'-AAC...GGCA        CUGG...UGG-3'
             UGCCGGUG
             ++++++++
             ACGGUCAC
3'-GAA...AUAG        UUCG...GUA-5'
             |      |
            25      18
dsiR1-BA000022.2:1678974-1679224(+)

interaction seq1   = 61..68
interaction seq2   = 18..25

interaction energy = -6.46 kcal/mol
  = E(init)        = 4.1
  + E(loops)       = -16.6
  + E(dangleLeft)  = -0.8
  + E(dangleRight) = 0
  + E(endLeft)     = 0.5
  + E(endRight)    = 0
    : E(hybrid)    = -12.8
  + ED(seq1)       = 4.98
    : Pu(seq1)     = 0.000309607
  + ED(seq2)       = 1.36
    : Pu(seq2)     = 0.11007

seed seq1   = 62..68 | 61..67
seed seq2   = 18..24 | 19..25
seed energy = -5.54 | -4.44
seed ED1    = 4.97 | 4.97
seed ED2    = 1.36 | 1.24
seed Pu1    = 0.000314671 | 0.000314671
seed Pu2    = 0.11007 | 0.133729

hhoB-BA000022.2:1584240-1584402(-)
            92      99
             |      |
5'-CUU...GCAG        CCCU...GCA-3'
             UGCCCUCC
             ++++++++
             AUGGGAGG
        3'-GA        AAAG...GUA-5'
             |      |
           249      242
dsiR1-BA000022.2:1678974-1679224(+)

interaction seq1   = 92..99
interaction seq2   = 242..249

interaction energy = -9.76 kcal/mol
  = E(init)        = 4.1
  + E(loops)       = -17.9
  + E(dangleLeft)  = 0
  + E(dangleRight) = -0.98
  + E(endLeft)     = 0.5
  + E(endRight)    = 0
    : E(hybrid)    = -14.28
  + ED(seq1)       = 0.52
    : Pu(seq1)     = 0.430109
  + ED(seq2)       = 4
    : Pu(seq2)     = 0.00151836

seed seq1   = 93..99 | 92..98
seed seq2   = 242..248 | 243..249
seed energy = -9.55 | -6.46
seed ED1    = 0.48 | 0.52
seed ED2    = 3.87 | 3.98
seed Pu1    = 0.458949 | 0.430109
seed Pu2    = 0.0018749 | 0.00156844

hhoB-BA000022.2:1584283-1584316(-)
             6      13
             |      |
     5'-CGCAG        CCCU...CUG-3'
             UGCCCUCC
             ++++++++
             AUGGGAGG
        3'-GA        AAAG...GUA-5'
             |      |
           249      242
dsiR1-BA000022.2:1678974-1679224(+)

interaction seq1   = 6..13
interaction seq2   = 242..249

interaction energy = -9.81 kcal/mol
  = E(init)        = 4.1
  + E(loops)       = -17.9
  + E(dangleLeft)  = 0
  + E(dangleRight) = -0.98
  + E(endLeft)     = 0.5
  + E(endRight)    = 0
    : E(hybrid)    = -14.28
  + ED(seq1)       = 0.47
    : Pu(seq1)     = 0.466457
  + ED(seq2)       = 4
    : Pu(seq2)     = 0.00151836

seed seq1   = 7..13 | 6..12
seed seq2   = 242..248 | 243..249
seed energy = -9.6 | -6.51
seed ED1    = 0.45 | 0.47
seed ED2    = 3.87 | 3.98
seed Pu1    = 0.481842 | 0.466457
seed Pu2    = 0.0018749 | 0.00156844

hlyB-BA000022.2:1852454-1852530(-)
            48         57
             |         |
5'-CGC...AAGG       -   AUGA...AGA-3'
             GGAAGUG CUG
             +++++++ |||
             CCUUCAC GAC
3'-GAA...CCUG       C   AAAA...GUA-5'
             |         |
            44         34
dsiR1-BA000022.2:1678974-1679224(+)

interaction seq1   = 48..57
interaction seq2   = 34..44

interaction energy = -9.96 kcal/mol
  = E(init)        = 4.1
  + E(loops)       = -16.8
  + E(dangleLeft)  = 0
  + E(dangleRight) = -1.01
  + E(endLeft)     = 0
  + E(endRight)    = 0
    : E(hybrid)    = -13.71
  + ED(seq1)       = 2.95
    : Pu(seq1)     = 0.00834186
  + ED(seq2)       = 0.8
    : Pu(seq2)     = 0.27307

seed seq1   = 48..54
seed seq2   = 38..44
seed energy = -6.18
seed ED1    = 2.34
seed ED2    = 0.63
seed Pu1    = 0.0224442
seed Pu2    = 0.359804

hlyB-BA000022.2:1852720-1852732(-)
             1           13
             |           |
          5'-             -3'
             CAGUGAAGCCCUU
             +++++++++++++
             GUCACUUCGGGAA
3'-GAA...GACG             GCCGAGGUA-5'
             |           |
            22           10
dsiR1-BA000022.2:1678974-1679224(+)

interaction seq1   = 1..13
interaction seq2   = 10..22

interaction energy = -16.93 kcal/mol
  = E(init)        = 4.1
  + E(loops)       = -26.9
  + E(dangleLeft)  = -0.28
  + E(dangleRight) = -0.02
  + E(endLeft)     = 0
  + E(endRight)    = 0.5
    : E(hybrid)    = -22.6
  + ED(seq1)       = 0.05
    : Pu(seq1)     = 0.922077
  + ED(seq2)       = 5.62
    : Pu(seq2)     = 0.000109605

seed seq1   = 5..11 | 4..10 | 6..12 | 3..9 | 7..13 | 2..8 | 1..7
seed seq2   = 12..18 | 13..19 | 11..17 | 14..20 | 10..16 | 15..21 | 16..22
seed energy = -11.47 | -9.14 | -8.83 | -8.75 | -8.06 | -6.43 | -5.79
seed ED1    = 0.05 | 0.04 | 0.05 | 0.05 | 0.05 | 0.05 | 0.05
seed ED2    = 1.87 | 1.5 | 2.14 | 1.18 | 2.61 | 1.49 | 2.55
seed Pu1    = 0.922077 | 0.93716 | 0.922077 | 0.922077 | 0.922077 | 0.922077 | 0.922077
seed Pu2    = 0.0481163 | 0.0877031 | 0.0310481 | 0.147403 | 0.0144826 | 0.0891378 | 0.0159634

hlyB-BA000022.2:1853075-1853108(-)
            28     34
             |     |
5'-CUG...ACCC       -3'
             UUGUCCG
             +++++++
             AACAGGC
3'-GAA...CCAC       AGUA...GUA-5'
             |     |
           142     136
dsiR1-BA000022.2:1678974-1679224(+)

interaction seq1   = 28..34
interaction seq2   = 136..142

interaction energy = -6.46 kcal/mol
  = E(init)        = 4.1
  + E(loops)       = -13.3
  + E(dangleLeft)  = -0.7
  + E(dangleRight) = -0.06
  + E(endLeft)     = 0.5
  + E(endRight)    = 0
    : E(hybrid)    = -9.46
  + ED(seq1)       = 0.14
    : Pu(seq1)     = 0.796798
  + ED(seq2)       = 2.86
    : Pu(seq2)     = 0.00965344

seed seq1   = 28..34
seed seq2   = 136..142
seed energy = -6.46
seed ED1    = 0.14
seed ED2    = 2.86
seed Pu1    = 0.796798
seed Pu2    = 0.00965344

hlyB-BA000022.2:1853442-1853498(-)
             5             18
             |             |
      5'-AUGG   -           AUAA...CGA-3'
             GGC AGUGAUUGGGG
             ||| ||:++++++++
             CCG UCGUUAACCCC
3'-GAA...GGUA   A           AACG...GUA-5'
             |             |
           181             167
dsiR1-BA000022.2:1678974-1679224(+)

interaction seq1   = 5..18
interaction seq2   = 167..181

interaction energy = -11.55 kcal/mol
  = E(init)        = 4.1
  + E(loops)       = -24.6
  + E(dangleLeft)  = -1.17
  + E(dangleRight) = -1.1
  + E(endLeft)     = 0
  + E(endRight)    = 0
    : E(hybrid)    = -22.77
  + ED(seq1)       = 8.33
    : Pu(seq1)     = 1.34962e-06
  + ED(seq2)       = 2.89
    : Pu(seq2)     = 0.0091948

seed seq1   = 12..18 | 11..17
seed seq2   = 167..173 | 168..174
seed energy = -3.47 | -0.69
seed ED1    = 6.47 | 6.33
seed ED2    = 0.7 | 1.51
seed Pu1    = 2.75976e-05 | 3.46357e-05
seed Pu2    = 0.321174 | 0.0862916

hofG-BA000022.2:1296923-1296984(-)
            23         33
             |         |
5'-UAU...GGAA           UCUU...UUU-3'
             UGAUGAGCUGG
             :+++++++++:
             GCUACUUGACU
3'-GAA...ACUC           CUUU...GUA-5'
             |         |
           126         116
dsiR1-BA000022.2:1678974-1679224(+)

interaction seq1   = 23..33
interaction seq2   = 116..126

interaction energy = -5.54 kcal/mol
  = E(init)        = 4.1
  + E(loops)       = -18.2
  + E(dangleLeft)  = -0.6
  + E(dangleRight) = -0.78
  + E(endLeft)     = 0.5
  + E(endRight)    = 0.5
    : E(hybrid)    = -14.48
  + ED(seq1)       = 5.57
    : Pu(seq1)     = 0.000118867
  + ED(seq2)       = 3.37
    : Pu(seq2)     = 0.00421995

seed seq1   = 24..30 | 26..32
seed seq2   = 119..125 | 117..123
seed energy = -1.47 | -0.41
seed ED1    = 4.58 | 5.37
seed ED2    = 3.14 | 3.27
seed Pu1    = 0.000592479 | 0.000164435
seed Pu2    = 0.00612884 | 0.00496333

hofG-BA000022.2:1297029-1297166(-)
            86                 104
             |                 |
5'-ACG...ACUG           GC      AGGU...GGG-3'
             UUGUUUGUCGG  UGAAGC
             +++++++++++  ||||||
             AAUAGACGGUC  ACUUCG
3'-GAA...CAAA           --      GGAA...GUA-5'
             |                 |
            30                 14
dsiR1-BA000022.2:1678974-1679224(+)

interaction seq1   = 86..104
interaction seq2   = 14..30

interaction energy = -8.76 kcal/mol
  = E(init)        = 4.1
  + E(loops)       = -22.4
  + E(dangleLeft)  = -0.76
  + E(dangleRight) = -0.68
  + E(endLeft)     = 0.5
  + E(endRight)    = 0
    : E(hybrid)    = -19.24
  + ED(seq1)       = 4.98
    : Pu(seq1)     = 0.000309607
  + ED(seq2)       = 5.5
    : Pu(seq2)     = 0.000133165

seed seq1   = 90..96 | 87..93 | 88..94 | 89..95 | 86..92
seed seq2   = 20..26 | 23..29 | 22..28 | 21..27 | 24..30
seed energy = -4.53 | -2.99 | -2.73 | -2.45 | -2
seed ED1    = 1.9 | 0.41 | 1.95 | 1.99 | 0.41
seed ED2    = 1.43 | 1.2 | 1.29 | 1.46 | 1.25
seed Pu1    = 0.0458303 | 0.514151 | 0.042259 | 0.0396035 | 0.514151
seed Pu2    = 0.0982519 | 0.142696 | 0.123309 | 0.093584 | 0.131577

hofG-BA000022.2:1297042-1297109(-)
            22                            47
             |                            |
5'-GAU...CUUC   A-    ---          GC      AGGU...CCC-3'
             AGU  CUGU   UGUUUGUCGG  UGAAGC
             |||  ||||   ++++++++++  ||||||
             UCA  GACA   AUAGACGGUC  ACUUCG
3'-GAA...GCCU   CC    AAA          --      GGAA...GUA-5'
             |                            |
            41                            14
dsiR1-BA000022.2:1678974-1679224(+)

interaction seq1   = 22..47
interaction seq2   = 14..41

interaction energy = -7.82 kcal/mol
  = E(init)        = 4.1
  + E(loops)       = -25
  + E(dangleLeft)  = -0.35
  + E(dangleRight) = -0.74
  + E(endLeft)     = 0.5
  + E(endRight)    = 0
    : E(hybrid)    = -21.49
  + ED(seq1)       = 8.03
    : Pu(seq1)     = 2.19588e-06
  + ED(seq2)       = 5.64
    : Pu(seq2)     = 0.000106105

seed seq1   = 33..39 | 30..36 | 31..37 | 32..38
seed seq2   = 20..26 | 23..29 | 22..28 | 21..27
seed energy = -3.37 | -3.29 | -2.08 | -1.57
seed ED1    = 2.74 | 0.11 | 2.6 | 2.83
seed ED2    = 1.43 | 1.2 | 1.29 | 1.46
seed Pu1    = 0.0117285 | 0.836542 | 0.0147195 | 0.010135
seed Pu2    = 0.0982519 | 0.142696 | 0.123309 | 0.093584

hofG-BA000022.2:1297065-1297241(-)
            78            91
             |            |
5'-GUC...CAAC   AUUG       AGGC...GAA-3'
             GGC    AAUUGGG
             |||    +++++++
             CCG    UUAACCC
3'-GAA...GGUA   AUCG       CAAC...GUA-5'
             |            |
           181            168
dsiR1-BA000022.2:1678974-1679224(+)

interaction seq1   = 78..91
interaction seq2   = 168..181

interaction energy = -5.24 kcal/mol
  = E(init)        = 4.1
  + E(loops)       = -16.3
  + E(dangleLeft)  = -1.23
  + E(dangleRight) = -1.33
  + E(endLeft)     = 0
  + E(endRight)    = 0
    : E(hybrid)    = -14.76
  + ED(seq1)       = 6.64
    : Pu(seq1)     = 2.0945e-05
  + ED(seq2)       = 2.88
    : Pu(seq2)     = 0.00934521

seed seq1   = 85..91
seed seq2   = 168..174
seed energy = -1.17
seed ED1    = 5.73
seed ED2    = 1.51
seed Pu1    = 9.16891e-05
seed Pu2    = 0.0862916

hofG-BA000022.2:1297087-1297250(-)
             6      13
             |      |
     5'-ACGCU        CAGC...CAG-3'
             UGAAGUCC
             ++++++++
             ACUUCGGG
3'-GAA...GGUC        AAGC...GUA-5'
             |      |
            19      12
dsiR1-BA000022.2:1678974-1679224(+)

interaction seq1   = 6..13
interaction seq2   = 12..19

interaction energy = -8.67 kcal/mol
  = E(init)        = 4.1
  + E(loops)       = -14.8
  + E(dangleLeft)  = -0.68
  + E(dangleRight) = -0.62
  + E(endLeft)     = 0.5
  + E(endRight)    = 0
    : E(hybrid)    = -11.5
  + ED(seq1)       = 0.94
    : Pu(seq1)     = 0.217582
  + ED(seq2)       = 1.89
    : Pu(seq2)     = 0.04658

seed seq1   = 7..13 | 6..12
seed seq2   = 12..18 | 13..19
seed energy = -7.81 | -5.65
seed ED1    = 0.99 | 0.91
seed ED2    = 1.87 | 1.5
seed Pu1    = 0.200627 | 0.228435
seed Pu2    = 0.0481163 | 0.0877031

hofG-BA000022.2:1297101-1297249(-)
             5      12
             |      |
      5'-CGCU        CAGC...GGC-3'
             UGAAGUCC
             ++++++++
             ACUUCGGG
3'-GAA...GGUC        AAGC...GUA-5'
             |      |
            19      12
dsiR1-BA000022.2:1678974-1679224(+)

interaction seq1   = 5..12
interaction seq2   = 12..19

interaction energy = -8.39 kcal/mol
  = E(init)        = 4.1
  + E(loops)       = -14.8
  + E(dangleLeft)  = -0.63
  + E(dangleRight) = -0.58
  + E(endLeft)     = 0.5
  + E(endRight)    = 0
    : E(hybrid)    = -11.41
  + ED(seq1)       = 1.13
    : Pu(seq1)     = 0.159859
  + ED(seq2)       = 1.89
    : Pu(seq2)     = 0.04658

seed seq1   = 6..12 | 5..11
seed seq2   = 12..18 | 13..19
seed energy = -7.61 | -5.42
seed ED1    = 1.12 | 1.05
seed ED2    = 1.87 | 1.5
seed Pu1    = 0.162474 | 0.182016
seed Pu2    = 0.0481163 | 0.0877031

hofG-BA000022.2:1297116-1297305(-)
           142                      165
             |                      |
5'-CCG...CAAC   AU             U     CACC...ACG-3'
             GGC  UGAAUUGGGAGGC GACGG
             :||  ++++++++++::| :|||:
             UCG  ACUUGACUCUUUG UUGCU
3'-GAA...AGAC   CU             U     CUGU...GUA-5'
             |                      |
           128                      105
dsiR1-BA000022.2:1678974-1679224(+)

interaction seq1   = 142..165
interaction seq2   = 105..128

interaction energy = -10.64 kcal/mol
  = E(init)        = 4.1
  + E(loops)       = -29.6
  + E(dangleLeft)  = -0.3
  + E(dangleRight) = -0.28
  + E(endLeft)     = 0.5
  + E(endRight)    = 0.5
    : E(hybrid)    = -25.08
  + ED(seq1)       = 7.75
    : Pu(seq1)     = 3.45869e-06
  + ED(seq2)       = 6.69
    : Pu(seq2)     = 1.93129e-05

seed seq1   = 147..153 | 150..156
seed seq2   = 117..123 | 114..120
seed energy = -0.76 | -0.68
seed ED1    = 2.23 | 3.2
seed ED2    = 3.27 | 2
seed Pu1    = 0.0268297 | 0.00556031
seed Pu2    = 0.00496333 | 0.0389661

hofG-BA000022.2:1297124-1297205(-)
            42            55
             |            |
5'-GUU...CAAC   AUUG       AGGC...CAG-3'
             GGC    AAUUGGG
             |||    +++++++
             CCG    UUAACCC
3'-GAA...GGUA   AUCG       CAAC...GUA-5'
             |            |
           181            168
dsiR1-BA000022.2:1678974-1679224(+)

interaction seq1   = 42..55
interaction seq2   = 168..181

interaction energy = -4.29 kcal/mol
  = E(init)        = 4.1
  + E(loops)       = -16.3
  + E(dangleLeft)  = -1.17
  + E(dangleRight) = -1.45
  + E(endLeft)     = 0
  + E(endRight)    = 0
    : E(hybrid)    = -14.82
  + ED(seq1)       = 7.65
    : Pu(seq1)     = 4.06797e-06
  + ED(seq2)       = 2.88
    : Pu(seq2)     = 0.00934521

seed seq1   = 49..55
seed seq2   = 168..174
seed energy = -1.21
seed ED1    = 5.55
seed ED2    = 1.51
seed Pu1    = 0.000122788
seed Pu2    = 0.0862916

hofG-BA000022.2:1297135-1297212(-)
            49                       73
             |                       |
5'-UUU...CAAC   AUUG       A GC  A    ACCCG-3'
             GGC    AAUUGGG G  UG CGGC
             |||    +++++++ |  || ||:|
             CCG    UUAACCC C  AC GCUG
3'-GAA...GGUA   AUCG       - A-  -    AUAA...GUA-5'
             |                       |
           181                       160
dsiR1-BA000022.2:1678974-1679224(+)

interaction seq1   = 49..73
interaction seq2   = 160..181

interaction energy = -6.28 kcal/mol
  = E(init)        = 4.1
  + E(loops)       = -22
  + E(dangleLeft)  = -1.33
  + E(dangleRight) = -1.5
  + E(endLeft)     = 0
  + E(endRight)    = 0
    : E(hybrid)    = -20.73
  + ED(seq1)       = 10.37
    : Pu(seq1)     = 4.92846e-08
  + ED(seq2)       = 4.08
    : Pu(seq2)     = 0.00133353

seed seq1   = 56..62
seed seq2   = 168..174
seed energy = -1.13
seed ED1    = 5.37
seed ED2    = 1.51
seed Pu1    = 0.000164435
seed Pu2    = 0.0862916

hofG-BA000022.2:1297140-1297240(-)
            77                       101
             |                       |
5'-UCC...CAAC   AUUG       A GC  A    -3'
             GGC    AAUUGGG G  UG CGGC
             |||    +++++++ |  || ||:|
             CCG    UUAACCC C  AC GCUG
3'-GAA...GGUA   AUCG       - A-  -    AUAA...GUA-5'
             |                       |
           181                       160
dsiR1-BA000022.2:1678974-1679224(+)

interaction seq1   = 77..101
interaction seq2   = 160..181

interaction energy = -6.49 kcal/mol
  = E(init)        = 4.1
  + E(loops)       = -22
  + E(dangleLeft)  = -1.36
  + E(dangleRight) = -0.2
  + E(endLeft)     = 0
  + E(endRight)    = 0
    : E(hybrid)    = -19.46
  + ED(seq1)       = 8.89
    : Pu(seq1)     = 5.44005e-07
  + ED(seq2)       = 4.08
    : Pu(seq2)     = 0.00133353

seed seq1   = 84..90
seed seq2   = 168..174
seed energy = -1.91
seed ED1    = 4.82
seed ED2    = 1.51
seed Pu1    = 0.00040138
seed Pu2    = 0.0862916

hofG-BA000022.2:1297221-1297399(-)
            31                                          63
             |                                          |
5'-UCG...CCUA       -----------    CAAG    UAAAGC        CCGA...AAU-3'
             ACCUCUU           GGGU    UUGG      ACGGGAGU
             +++++++           ||||    |:||      ++++++++
             UGGAGAG           CCCA    AGCC      UGCCUUCA
3'-GAA...AAAA       AACAAUUUGAU    AA--    ------        CCGA...GUA-5'
             |                                          |
            74                                          39
dsiR1-BA000022.2:1678974-1679224(+)

interaction seq1   = 31..63
interaction seq2   = 39..74

interaction energy = -9.56 kcal/mol
  = E(init)        = 4.1
  + E(loops)       = -29
  + E(dangleLeft)  = -1
  + E(dangleRight) = -0.27
  + E(endLeft)     = 0.5
  + E(endRight)    = 0.5
    : E(hybrid)    = -25.17
  + ED(seq1)       = 8.96
    : Pu(seq1)     = 4.85598e-07
  + ED(seq2)       = 6.65
    : Pu(seq2)     = 2.06079e-05

seed seq1   = 57..63 | 56..62 | 31..37
seed seq2   = 39..45 | 40..46 | 68..74
seed energy = -3.01 | -2.75 | -2.29
seed ED1    = 3.02 | 3.35 | 2.4
seed ED2    = 2.95 | 3.16 | 4.71
seed Pu1    = 0.00744624 | 0.00435914 | 0.0203622
seed Pu2    = 0.00834186 | 0.00593315 | 0.000479808

hofG-BA000022.2:1297227-1297304(-)
            60      67
             |      |
5'-CGU...CGCU        CAGC...GAU-3'
             UGAAGUCC
             ++++++++
             ACUUCGGG
3'-GAA...GGUC        AAGC...GUA-5'
             |      |
            19      12
dsiR1-BA000022.2:1678974-1679224(+)

interaction seq1   = 60..67
interaction seq2   = 12..19

interaction energy = -7.88 kcal/mol
  = E(init)        = 4.1
  + E(loops)       = -14.8
  + E(dangleLeft)  = -0.32
  + E(dangleRight) = -0.48
  + E(endLeft)     = 0.5
  + E(endRight)    = 0
    : E(hybrid)    = -11
  + ED(seq1)       = 1.23
    : Pu(seq1)     = 0.135917
  + ED(seq2)       = 1.89
    : Pu(seq2)     = 0.04658

seed seq1   = 61..67 | 60..66
seed seq2   = 12..18 | 13..19
seed energy = -7.41 | -5.01
seed ED1    = 1.22 | 1.23
seed ED2    = 1.87 | 1.5
seed Pu1    = 0.13814 | 0.135917
seed Pu2    = 0.0481163 | 0.0877031

hofG-BA000022.2:1297227-1297412(-)
           168      175
             |      |
5'-GUU...CGCU        CAGC...GAU-3'
             UGAAGUCC
             ++++++++
             ACUUCGGG
3'-GAA...GGUC        AAGC...GUA-5'
             |      |
            19      12
dsiR1-BA000022.2:1678974-1679224(+)

interaction seq1   = 168..175
interaction seq2   = 12..19

interaction energy = -7.57 kcal/mol
  = E(init)        = 4.1
  + E(loops)       = -14.8
  + E(dangleLeft)  = -0.14
  + E(dangleRight) = -0.59
  + E(endLeft)     = 0.5
  + E(endRight)    = 0
    : E(hybrid)    = -10.93
  + ED(seq1)       = 1.47
    : Pu(seq1)     = 0.0920778
  + ED(seq2)       = 1.89
    : Pu(seq2)     = 0.04658

seed seq1   = 169..175 | 168..174
seed seq2   = 12..18 | 13..19
seed energy = -7.19 | -4.6
seed ED1    = 0.34 | 1.47
seed ED2    = 1.87 | 1.5
seed Pu1    = 0.575992 | 0.0920778
seed Pu2    = 0.0481163 | 0.0877031

hofG-BA000022.2:1297286-1297409(-)
            11                                          53
             |                                          |
5'-GUA...AUUA    U    U     CUA    UC-       CCUCUU      AGUU...AUU-3'
             UCGG GUAU GGCUG   UUGC   UGCCUAA      GGGUCA
             |||: |:|| |:|:|   :|||   +++++++      :|||||
             AGCU CGUA CUGGC   GACG   AUGGAUU      UCCAGU
3'-GAA...AAGA    -    -     CUC    UUU       AUGU--      CACG...GUA-5'
             |                                          |
           236                                          197
dsiR1-BA000022.2:1678974-1679224(+)

interaction seq1   = 11..53
interaction seq2   = 197..236

interaction energy = -8.06 kcal/mol
  = E(init)        = 4.1
  + E(loops)       = -34.1
  + E(dangleLeft)  = -0.73
  + E(dangleRight) = -0.96
  + E(endLeft)     = 0.5
  + E(endRight)    = 0.5
    : E(hybrid)    = -30.69
  + ED(seq1)       = 11.97
    : Pu(seq1)     = 3.67503e-09
  + ED(seq2)       = 10.66
    : Pu(seq2)     = 3.07865e-08

seed seq1   = 35..41
seed seq2   = 207..213
seed energy = -0.6
seed ED1    = 5.11
seed ED2    = 1.02
seed Pu1    = 0.000250729
seed Pu2    = 0.191095

hofG-BA000022.2:1297308-1297432(-)
             1                                                  40
             |                                                  |
          5'-    AA-    A -  -    UU       U    A---------       AUUG...UUG-3'
             CCUU   UCGA C UG CUGG  GUUGUAA UAUU          UCGGUGU
             ||||   |||| | || |:||  +++++++ ||::          +++++++
             GGAA   AGCU G AC GGCC  CGACGUU AUGG          AGUCACG
  3'-GAAUGGGA    AGA    C U  U    U-       U    AUUAUGUUCC       GAUA...GUA-5'
             |                                                  |
           243                                                  193
dsiR1-BA000022.2:1678974-1679224(+)

interaction seq1   = 1..40
interaction seq2   = 193..243

interaction energy = -8.8 kcal/mol
  = E(init)        = 4.1
  + E(loops)       = -31
  + E(dangleLeft)  = -0.45
  + E(dangleRight) = -0.01
  + E(endLeft)     = 0
  + E(endRight)    = 0.5
    : E(hybrid)    = -26.86
  + ED(seq1)       = 5.52
    : Pu(seq1)     = 0.000128913
  + ED(seq2)       = 12.54
    : Pu(seq2)     = 1.45749e-09

seed seq1   = 21..27 | 34..40
seed seq2   = 215..221 | 193..199
seed energy = -2.78 | -2.08
seed ED1    = 0.84 | 2.98
seed ED2    = 3.03 | 2.83
seed Pu1    = 0.255911 | 0.00794554
seed Pu2    = 0.0073264 | 0.010135

hofG-BA000022.2:1297325-1297547(-)
            48            61
             |            |
5'-GUU...CAAU              UUAA...AAU-3'
             CAUGGCUAGUAAUU
             ++++++++++++++
             GUACCGAUCGUUAA
3'-GAA...GAGG              CCCC...GUA-5'
             |            |
           184            171
dsiR1-BA000022.2:1678974-1679224(+)

interaction seq1   = 48..61
interaction seq2   = 171..184

interaction energy = -15.27 kcal/mol
  = E(init)        = 4.1
  + E(loops)       = -23.9
  + E(dangleLeft)  = -0.39
  + E(dangleRight) = -0.56
  + E(endLeft)     = 0
  + E(endRight)    = 0.5
    : E(hybrid)    = -20.25
  + ED(seq1)       = 1.49
    : Pu(seq1)     = 0.0891378
  + ED(seq2)       = 3.49
    : Pu(seq2)     = 0.00347335

seed seq1   = 51..57 | 48..54 | 50..56 | 52..58 | 49..55 | 53..59 | 54..60 | 55..61
seed seq2   = 175..181 | 178..184 | 176..182 | 174..180 | 177..183 | 173..179 | 172..178 | 171..177
seed energy = -8.98 | -8.36 | -7.69 | -6.53 | -6.33 | -3.88 | -2.12 | -1.26
seed ED1    = 1.23 | 1.31 | 1.34 | 1.12 | 1.3 | 1.03 | 0.96 | 0.84
seed ED2    = 1.78 | 1.4 | 1.77 | 1.78 | 1.03 | 1.83 | 1.78 | 2.26
seed Pu1    = 0.135917 | 0.119371 | 0.1137 | 0.162474 | 0.121324 | 0.18802 | 0.210635 | 0.255911
seed Pu2    = 0.0556815 | 0.103153 | 0.0565924 | 0.0556815 | 0.18802 | 0.0513427 | 0.0556815 | 0.025555

hofG-BA000022.2:1297393-1297481(-)
            18                 36
             |                 |
5'-UUC...CUCA       AAAAAA      GAAG...UGU-3'
             ACUCUCC      CGGGCA
             +++++++      ||:|||
             UGGGAGG      GCUCGU
       3'-GAA       AAAGAA      ACUG...GUA-5'
             |                 |
           248                 230
dsiR1-BA000022.2:1678974-1679224(+)

interaction seq1   = 18..36
interaction seq2   = 230..248

interaction energy = -6.59 kcal/mol
  = E(init)        = 4.1
  + E(loops)       = -22.4
  + E(dangleLeft)  = -0.93
  + E(dangleRight) = -0.4
  + E(endLeft)     = 0.5
  + E(endRight)    = 0.5
    : E(hybrid)    = -18.63
  + ED(seq1)       = 6.02
    : Pu(seq1)     = 5.72753e-05
  + ED(seq2)       = 6.02
    : Pu(seq2)     = 5.72753e-05

seed seq1   = 18..24
seed seq2   = 242..248
seed energy = -6.27
seed ED1    = 1.07
seed ED2    = 3.87
seed Pu1    = 0.176205
seed Pu2    = 0.0018749

hofG-BA000022.2:1297416-1297483(-)
            20                 38
             |                 |
5'-AAU...CUCA       AAAAAA      GAAG...CUG-3'
             ACUCUCC      CGGGCA
             +++++++      ||:|||
             UGGGAGG      GCUCGU
       3'-GAA       AAAGAA      ACUG...GUA-5'
             |                 |
           248                 230
dsiR1-BA000022.2:1678974-1679224(+)

interaction seq1   = 20..38
interaction seq2   = 230..248

interaction energy = -8.17 kcal/mol
  = E(init)        = 4.1
  + E(loops)       = -22.4
  + E(dangleLeft)  = -0.93
  + E(dangleRight) = -0.41
  + E(endLeft)     = 0.5
  + E(endRight)    = 0.5
    : E(hybrid)    = -18.64
  + ED(seq1)       = 4.45
    : Pu(seq1)     = 0.000731608
  + ED(seq2)       = 6.02
    : Pu(seq2)     = 5.72753e-05

seed seq1   = 20..26
seed seq2   = 242..248
seed energy = -7.31
seed ED1    = 0.12
seed ED2    = 3.87
seed Pu1    = 0.823078
seed Pu2    = 0.0018749

hofG-BA000022.2:1297426-1297512(-)
            13            26
             |            |
5'-GAA...CAAU              UUAA...AAU-3'
             CAUGGCUAGUAAUU
             ++++++++++++++
             GUACCGAUCGUUAA
3'-GAA...GAGG              CCCC...GUA-5'
             |            |
           184            171
dsiR1-BA000022.2:1678974-1679224(+)

interaction seq1   = 13..26
interaction seq2   = 171..184

interaction energy = -15.79 kcal/mol
  = E(init)        = 4.1
  + E(loops)       = -23.9
  + E(dangleLeft)  = -0.39
  + E(dangleRight) = -0.57
  + E(endLeft)     = 0
  + E(endRight)    = 0.5
    : E(hybrid)    = -20.26
  + ED(seq1)       = 0.98
    : Pu(seq1)     = 0.203909
  + ED(seq2)       = 3.49
    : Pu(seq2)     = 0.00347335

seed seq1   = 16..22 | 13..19 | 15..21 | 17..23 | 14..20 | 18..24 | 19..25 | 20..26
seed seq2   = 175..181 | 178..184 | 176..182 | 174..180 | 177..183 | 173..179 | 172..178 | 171..177
seed energy = -9.52 | -8.9 | -8.18 | -6.99 | -6.87 | -4.31 | -2.56 | -1.6
seed ED1    = 0.82 | 0.73 | 0.85 | 0.73 | 0.75 | 0.63 | 0.64 | 0.58
seed ED2    = 1.78 | 1.4 | 1.77 | 1.78 | 1.03 | 1.83 | 1.78 | 2.26
seed Pu1    = 0.264351 | 0.305915 | 0.251792 | 0.305915 | 0.296147 | 0.359804 | 0.354013 | 0.390211
seed Pu2    = 0.0556815 | 0.103153 | 0.0565924 | 0.0556815 | 0.18802 | 0.0513427 | 0.0556815 | 0.025555

hofG-BA000022.2:1297445-1297529(-)
            30            43
             |            |
5'-AAU...CAAU              UUAA...CAG-3'
             CAUGGCUAGUAAUU
             ++++++++++++++
             GUACCGAUCGUUAA
3'-GAA...GAGG              CCCC...GUA-5'
             |            |
           184            171
dsiR1-BA000022.2:1678974-1679224(+)

interaction seq1   = 30..43
interaction seq2   = 171..184

interaction energy = -15.29 kcal/mol
  = E(init)        = 4.1
  + E(loops)       = -23.9
  + E(dangleLeft)  = -0.39
  + E(dangleRight) = -0.56
  + E(endLeft)     = 0
  + E(endRight)    = 0.5
    : E(hybrid)    = -20.25
  + ED(seq1)       = 1.47
    : Pu(seq1)     = 0.0920778
  + ED(seq2)       = 3.49
    : Pu(seq2)     = 0.00347335

seed seq1   = 33..39 | 30..36 | 32..38 | 34..40 | 31..37 | 35..41 | 36..42 | 37..43
seed seq2   = 175..181 | 178..184 | 176..182 | 174..180 | 177..183 | 173..179 | 172..178 | 171..177
seed energy = -8.93 | -8.4 | -7.63 | -6.45 | -6.34 | -3.76 | -2.11 | -1.13
seed ED1    = 1.31 | 1.26 | 1.38 | 1.21 | 1.3 | 1.08 | 1.1 | 1.08
seed ED2    = 1.78 | 1.4 | 1.77 | 1.78 | 1.03 | 1.83 | 1.78 | 2.26
seed Pu1    = 0.119371 | 0.129459 | 0.106555 | 0.140399 | 0.121324 | 0.173369 | 0.167833 | 0.173369
seed Pu2    = 0.0556815 | 0.103153 | 0.0565924 | 0.0556815 | 0.18802 | 0.0513427 | 0.0556815 | 0.025555

hofG-BA000022.2:1297447-1297512(-)
            13            26
             |            |
5'-GAA...CAAU              UUAA...GGC-3'
             CAUGGCUAGUAAUU
             ++++++++++++++
             GUACCGAUCGUUAA
3'-GAA...GAGG              CCCC...GUA-5'
             |            |
           184            171
dsiR1-BA000022.2:1678974-1679224(+)

interaction seq1   = 13..26
interaction seq2   = 171..184

interaction energy = -15.66 kcal/mol
  = E(init)        = 4.1
  + E(loops)       = -23.9
  + E(dangleLeft)  = -0.4
  + E(dangleRight) = -0.58
  + E(endLeft)     = 0
  + E(endRight)    = 0.5
    : E(hybrid)    = -20.28
  + ED(seq1)       = 1.13
    : Pu(seq1)     = 0.159859
  + ED(seq2)       = 3.49
    : Pu(seq2)     = 0.00347335

seed seq1   = 16..22 | 13..19 | 15..21 | 17..23 | 14..20 | 18..24 | 19..25 | 20..26
seed seq2   = 175..181 | 178..184 | 176..182 | 174..180 | 177..183 | 173..179 | 172..178 | 171..177
seed energy = -9.37 | -8.75 | -8.03 | -6.84 | -6.73 | -4.17 | -2.45 | -1.47
seed ED1    = 0.97 | 0.86 | 1 | 0.87 | 0.89 | 0.76 | 0.77 | 0.71
seed ED2    = 1.78 | 1.4 | 1.77 | 1.78 | 1.03 | 1.83 | 1.78 | 2.26
seed Pu1    = 0.207245 | 0.24774 | 0.197398 | 0.243752 | 0.235969 | 0.291381 | 0.286691 | 0.316005
seed Pu2    = 0.0556815 | 0.103153 | 0.0565924 | 0.0556815 | 0.18802 | 0.0513427 | 0.0556815 | 0.025555

hoxH-BA000022.2:1672984-1673003(-)
             3             17
             |             |
        5'-UC   UU          CGG-3'
             UGC  GGUCAGUGCC
             |:|  ++++++++++
             AUG  CCAGUCACGG
3'-GAA...GAUU   UU          AUAG...GUA-5'
             |             |
           206             192
dsiR1-BA000022.2:1678974-1679224(+)

interaction seq1   = 3..17
interaction seq2   = 192..206

interaction energy = -15.08 kcal/mol
  = E(init)        = 4.1
  + E(loops)       = -27
  + E(dangleLeft)  = -0.68
  + E(dangleRight) = -0.22
  + E(endLeft)     = 0.5
  + E(endRight)    = 0
    : E(hybrid)    = -23.3
  + ED(seq1)       = 2.06
    : Pu(seq1)     = 0.0353515
  + ED(seq2)       = 6.16
    : Pu(seq2)     = 4.56368e-05

seed seq1   = 8..14 | 10..16 | 11..17 | 9..15
seed seq2   = 195..201 | 193..199 | 192..198 | 194..200
seed energy = -7.07 | -5.76 | -5.53 | -5.52
seed ED1    = 1.62 | 1.18 | 1.97 | 1.99
seed ED2    = 2.17 | 2.83 | 4.47 | 2.97
seed Pu1    = 0.0721866 | 0.147403 | 0.0409097 | 0.0396035
seed Pu2    = 0.029573 | 0.010135 | 0.000708248 | 0.00807551

hoxH-BA000022.2:1672985-1672996(-)
             1        10
             |        |
          5'-          CG-3'
             GGUCAGUGCC
             ++++++++++
             CCAGUCACGG
3'-GAA...UGUU          AUAG...GUA-5'
             |        |
           201        192
dsiR1-BA000022.2:1678974-1679224(+)

interaction seq1   = 1..10
interaction seq2   = 192..201

interaction energy = -13.18 kcal/mol
  = E(init)        = 4.1
  + E(loops)       = -23.1
  + E(dangleLeft)  = -1.08
  + E(dangleRight) = -0.23
  + E(endLeft)     = 0
  + E(endRight)    = 0
    : E(hybrid)    = -20.31
  + ED(seq1)       = 1.3
    : Pu(seq1)     = 0.121324
  + ED(seq2)       = 5.83
    : Pu(seq2)     = 7.79565e-05

seed seq1   = 1..7 | 2..8 | 4..10 | 3..9
seed seq2   = 195..201 | 194..200 | 192..198 | 193..199
seed energy = -7.49 | -6.27 | -6.22 | -6.16
seed ED1    = 1.3 | 1.28 | 1.29 | 0.86
seed ED2    = 2.17 | 2.97 | 4.47 | 2.83
seed Pu1    = 0.121324 | 0.125326 | 0.123309 | 0.24774
seed Pu2    = 0.029573 | 0.00807551 | 0.000708248 | 0.010135

hoxH-BA000022.2:1672985-1673002(-)
             2             16
             |             |
         5'-C   UU          CG-3'
             UGC  GGUCAGUGCC
             |:|  ++++++++++
             AUG  CCAGUCACGG
3'-GAA...GAUU   UU          AUAG...GUA-5'
             |             |
           206             192
dsiR1-BA000022.2:1678974-1679224(+)

interaction seq1   = 2..16
interaction seq2   = 192..206

interaction energy = -15.64 kcal/mol
  = E(init)        = 4.1
  + E(loops)       = -27
  + E(dangleLeft)  = -0.68
  + E(dangleRight) = -0.22
  + E(endLeft)     = 0.5
  + E(endRight)    = 0
    : E(hybrid)    = -23.3
  + ED(seq1)       = 1.5
    : Pu(seq1)     = 0.0877031
  + ED(seq2)       = 6.16
    : Pu(seq2)     = 4.56368e-05

seed seq1   = 7..13 | 8..14 | 10..16 | 9..15
seed seq2   = 195..201 | 194..200 | 192..198 | 193..199
seed energy = -7.59 | -6.07 | -6.05 | -5.98
seed ED1    = 1.11 | 1.47 | 1.46 | 1.02
seed ED2    = 2.17 | 2.97 | 4.47 | 2.83
seed Pu1    = 0.165132 | 0.0920778 | 0.093584 | 0.191095
seed Pu2    = 0.029573 | 0.00807551 | 0.000708248 | 0.010135

hoxH-BA000022.2:1672985-1672996(-)
             1        10
             |        |
          5'-          CG-3'
             GGUCAGUGCC
             ++++++++++
             CCAGUCACGG
3'-GAA...UGUU          AUAG...GUA-5'
             |        |
           201        192
dsiR1-BA000022.2:1678974-1679224(+)

interaction seq1   = 1..10
interaction seq2   = 192..201

interaction energy = -13.18 kcal/mol
  = E(init)        = 4.1
  + E(loops)       = -23.1
  + E(dangleLeft)  = -1.08
  + E(dangleRight) = -0.23
  + E(endLeft)     = 0
  + E(endRight)    = 0
    : E(hybrid)    = -20.31
  + ED(seq1)       = 1.3
    : Pu(seq1)     = 0.121324
  + ED(seq2)       = 5.83
    : Pu(seq2)     = 7.79565e-05

seed seq1   = 1..7 | 2..8 | 4..10 | 3..9
seed seq2   = 195..201 | 194..200 | 192..198 | 193..199
seed energy = -7.49 | -6.27 | -6.22 | -6.16
seed ED1    = 1.3 | 1.28 | 1.29 | 0.86
seed ED2    = 2.17 | 2.97 | 4.47 | 2.83
seed Pu1    = 0.121324 | 0.125326 | 0.123309 | 0.24774
seed Pu2    = 0.029573 | 0.00807551 | 0.000708248 | 0.010135

hoxY-BA000022.2:1674418-1674428(-)
             3      10
             |      |
        5'-UA        A-3'
             UUCGAGCA
             ++++++++
             AAGCUCGU
3'-GAA...AAAG        ACUG...GUA-5'
             |      |
           237      230
dsiR1-BA000022.2:1678974-1679224(+)

interaction seq1   = 3..10
interaction seq2   = 230..237

interaction energy = -10.39 kcal/mol
  = E(init)        = 4.1
  + E(loops)       = -15.7
  + E(dangleLeft)  = -0.08
  + E(dangleRight) = -0.78
  + E(endLeft)     = 0.5
  + E(endRight)    = 0.5
    : E(hybrid)    = -11.46
  + ED(seq1)       = 0
    : Pu(seq1)     = 1
  + ED(seq2)       = 1.07
    : Pu(seq2)     = 0.176205

seed seq1   = 4..10 | 3..9
seed seq2   = 230..236 | 231..237
seed energy = -10.37 | -9.52
seed ED1    = 0 | 0
seed ED2    = 1.1 | 1.07
seed Pu1    = 1 | 1
seed Pu2    = 0.167833 | 0.176205

hoxY-BA000022.2:1674418-1674428(-)
             3      10
             |      |
        5'-UA        A-3'
             UUCGAGCA
             ++++++++
             AAGCUCGU
3'-GAA...AAAG        ACUG...GUA-5'
             |      |
           237      230
dsiR1-BA000022.2:1678974-1679224(+)

interaction seq1   = 3..10
interaction seq2   = 230..237

interaction energy = -10.39 kcal/mol
  = E(init)        = 4.1
  + E(loops)       = -15.7
  + E(dangleLeft)  = -0.08
  + E(dangleRight) = -0.78
  + E(endLeft)     = 0.5
  + E(endRight)    = 0.5
    : E(hybrid)    = -11.46
  + ED(seq1)       = 0
    : Pu(seq1)     = 1
  + ED(seq2)       = 1.07
    : Pu(seq2)     = 0.176205

seed seq1   = 4..10 | 3..9
seed seq2   = 230..236 | 231..237
seed energy = -10.37 | -9.52
seed ED1    = 0 | 0
seed ED2    = 1.1 | 1.07
seed Pu1    = 1 | 1
seed Pu2    = 0.167833 | 0.176205

ilvB-BA000022.2:1558083-1558153(-)
             4      11
             |      |
       5'-CAC        GAAC...GAA-3'
             AGCUAGGG
             ++++++++
             UUGAUCCC
3'-GAA...CAAU        AAAA...GUA-5'
             |      |
            61      54
dsiR1-BA000022.2:1678974-1679224(+)

interaction seq1   = 4..11
interaction seq2   = 54..61

interaction energy = -11.47 kcal/mol
  = E(init)        = 4.1
  + E(loops)       = -15.2
  + E(dangleLeft)  = -0.59
  + E(dangleRight) = -1.6
  + E(endLeft)     = 0.5
  + E(endRight)    = 0
    : E(hybrid)    = -12.79
  + ED(seq1)       = 0.19
    : Pu(seq1)     = 0.734709
  + ED(seq2)       = 1.13
    : Pu(seq2)     = 0.159859

seed seq1   = 5..11 | 4..10
seed seq2   = 54..60 | 55..61
seed energy = -10.94 | -8.03
seed ED1    = 0.19 | 0.18
seed ED2    = 1.1 | 1.12
seed Pu1    = 0.734709 | 0.746727
seed Pu2    = 0.167833 | 0.162474

ilvD-BA000022.2:3499363-3499595(+)
           195                                   230
             |                                   |
5'-AUG...UUCU   A       C-     GGA     AAAAA C    AGC-3'
             UCU CCAUGGC  GCAGU   UGGGG     G CGAC
             ||| +++++++  |||:|   |||||     | ||||
             AGA GGUACCG  CGUUA   ACCCC     C GCUG
3'-GAA...GGAU   G       AU     ---     AA--- -    AUAA...GUA-5'
             |                                   |
           189                                   160
dsiR1-BA000022.2:1678974-1679224(+)

interaction seq1   = 195..230
interaction seq2   = 160..189

interaction energy = -13.66 kcal/mol
  = E(init)        = 4.1
  + E(loops)       = -34.3
  + E(dangleLeft)  = -0.63
  + E(dangleRight) = -1.5
  + E(endLeft)     = 0.5
  + E(endRight)    = 0
    : E(hybrid)    = -31.83
  + ED(seq1)       = 10.5
    : Pu(seq1)     = 3.99122e-08
  + ED(seq2)       = 7.67
    : Pu(seq2)     = 3.93808e-06

seed seq1   = 199..205
seed seq2   = 179..185
seed energy = -6.82
seed ED1    = 3.5
seed ED2    = 1.72
seed Pu1    = 0.00341745
seed Pu2    = 0.0613749

ilvD-BA000022.2:3500321-3500409(+)
             9                  27
             |                  |
  5'-UGGUGGUA         U     -    UCAC...AAA-3'
             CCUAUGGCU AGUGG UGGG
             ||+++++++ ||::: ||||
             GGGUACCGA UCGUU ACCC
3'-GAA...UAGA         -     A    CAAC...GUA-5'
             |                  |
           186                  168
dsiR1-BA000022.2:1678974-1679224(+)

interaction seq1   = 9..27
interaction seq2   = 168..186

interaction energy = -7.79 kcal/mol
  = E(init)        = 4.1
  + E(loops)       = -27
  + E(dangleLeft)  = -0.89
  + E(dangleRight) = -0.59
  + E(endLeft)     = 0
  + E(endRight)    = 0
    : E(hybrid)    = -24.38
  + ED(seq1)       = 10.07
    : Pu(seq1)     = 8.01878e-08
  + ED(seq2)       = 6.52
    : Pu(seq2)     = 2.54472e-05

seed seq1   = 11..17
seed seq2   = 178..184
seed energy = -2.13
seed ED1    = 4.87
seed ED2    = 1.4
seed Pu1    = 0.000370103
seed Pu2    = 0.103153

ilvG-BA000022.2:1549948-1550041(+)
            31                                    67
             |                                    |
5'-AUU...CAGG        AAUC   UUGAUC     C  AC-      CCCC...GGA-3'
             CAUGGUUA    GCA      AUUGG GG   CGAUUA
             ++++++++    |||      ||||| ||   |||:||
             GUACCGAU    CGU      UAACC CC   GCUGAU
3'-GAA...GAGG        ----   ------     -  AAC      AAAA...GUA-5'
             |                                    |
           184                                    158
dsiR1-BA000022.2:1678974-1679224(+)

interaction seq1   = 31..67
interaction seq2   = 158..184

interaction energy = -5.5 kcal/mol
  = E(init)        = 4.1
  + E(loops)       = -24.7
  + E(dangleLeft)  = -0.11
  + E(dangleRight) = -0.6
  + E(endLeft)     = 0
  + E(endRight)    = 0.5
    : E(hybrid)    = -20.81
  + ED(seq1)       = 9.94
    : Pu(seq1)     = 9.90179e-08
  + ED(seq2)       = 5.37
    : Pu(seq2)     = 0.000164435

seed seq1   = 31..37 | 32..38
seed seq2   = 178..184 | 177..183
seed energy = -1.96 | -1.3
seed ED1    = 4.79 | 3.6
seed ED2    = 1.4 | 1.03
seed Pu1    = 0.0004214 | 0.0029056
seed Pu2    = 0.103153 | 0.18802

infB-BA000022.2:134408-134443(+)
             3                           29
             |                           |
        5'-UU      CA    UC           --  AUGAACA-3'
             AUGGAU  UUAG  AGGGGGACAGU  GG
             |::|||  ||||  |++++++++++  ||
             UGUCUA  AAUC  UUUCUUUGUCG  CC
3'-GAA...GCUC      --    --           AG  AAAA...GUA-5'
             |                           |
           103                           79
dsiR1-BA000022.2:1678974-1679224(+)

interaction seq1   = 3..29
interaction seq2   = 79..103

interaction energy = -5.96 kcal/mol
  = E(init)        = 4.1
  + E(loops)       = -19.3
  + E(dangleLeft)  = -0.37
  + E(dangleRight) = -1.03
  + E(endLeft)     = 0.5
  + E(endRight)    = 0
    : E(hybrid)    = -16.1
  + ED(seq1)       = 5.13
    : Pu(seq1)     = 0.000242723
  + ED(seq2)       = 5.01
    : Pu(seq2)     = 0.000294897

seed seq1   = 20..26 | 19..25 | 18..24 | 21..27
seed seq2   = 84..90 | 85..91 | 86..92 | 83..89
seed energy = -1.9 | -1.26 | -1.01 | -1.01
seed ED1    = 3.11 | 3 | 2.96 | 3.43
seed ED2    = 1.88 | 1.28 | 1.26 | 2.17
seed Pu1    = 0.00643455 | 0.00769184 | 0.00820761 | 0.00382849
seed Pu2    = 0.0473419 | 0.125326 | 0.129459 | 0.029573

infB-BA000022.2:135467-135557(+)
            11                  26
             |                  |
5'-AUG...CCAA     ---   -        CUUU...GGC-3'
             GCCUA   CCC UGGUUAGU
             |||||   ||| ++++++++
             CGGAU   GGG ACCGAUCG
3'-GAA...GUCA     AGA   U        UUAA...GUA-5'
             |                  |
           194                  175
dsiR1-BA000022.2:1678974-1679224(+)

interaction seq1   = 11..26
interaction seq2   = 175..194

interaction energy = -6.71 kcal/mol
  = E(init)        = 4.1
  + E(loops)       = -25.7
  + E(dangleLeft)  = -0.2
  + E(dangleRight) = -0.49
  + E(endLeft)     = 0
  + E(endRight)    = 0.5
    : E(hybrid)    = -21.79
  + ED(seq1)       = 5.92
    : Pu(seq1)     = 6.73648e-05
  + ED(seq2)       = 9.16
    : Pu(seq2)     = 3.51031e-07

seed seq1   = 20..26 | 19..25
seed seq2   = 175..181 | 176..182
seed energy = -2.01 | -1.06
seed ED1    = 5.61 | 5.62
seed ED2    = 1.78 | 1.77
seed Pu1    = 0.000111398 | 0.000109605
seed Pu2    = 0.0556815 | 0.0565924

infB-BA000022.2:136315-136475(+)
             5                                                                                                        97
             |                                                                                                        |
      5'-CUUC      AA  A     GG A   ACCA-  AU----    C---      GU---  CCUC   --        C U      C  GCUC    U  UU U     UAUC...GGC-3'
             UGGCUG  GA UGGGG  G GAC     UC      GGUG    CCGUCA     GC    AAC  GGAGAUAA C GGAUGG UU    GAAA GA  C GCUCG
             |||||:  :| |||||  | |||     ||      ||||    ||||||     ||    |||  +++++++| | :||::| ||    |||| ||  | |||||
             ACCGAU  UU ACCCC  C CUG     AG      CCAC    GGCAGU     CG    UUG  UCUUUGUU G UCUGUC AA    CUUU CU  G CGAGC
3'-GAA...GGGU      CG  A     AA G   AUAAA  CCAAAC    AACA      AGACU  CUAC   AC        U C      U  AU--    -  UU U     CAAA...GUA-5'
             |                                                                                                        |
           182                                                                                                        80
dsiR1-BA000022.2:1678974-1679224(+)

interaction seq1   = 5..97
interaction seq2   = 80..182

interaction energy = -8.8 kcal/mol
  = E(init)        = 4.1
  + E(loops)       = -61.9
  + E(dangleLeft)  = -0.45
  + E(dangleRight) = -0.9
  + E(endLeft)     = 0.5
  + E(endRight)    = 0
    : E(hybrid)    = -58.65
  + ED(seq1)       = 30.82
    : Pu(seq1)     = 1.91639e-22
  + ED(seq2)       = 19.03
    : Pu(seq2)     = 3.89391e-14

seed seq1   = 58..64
seed seq2   = 110..116
seed energy = -0.72
seed ED1    = 1.83
seed ED2    = 2.59
seed Pu1    = 0.0513427
seed Pu2    = 0.0149603

Intergenic-CsiR1-Slr1214-BA000022.2:900978-901080(+)
            89      96
             |      |
5'-AGC...UUUC        UCAAUCA-3'
             CUCCCAUG
             ++++++++
             GAGGGUAC
3'-GAA...GAUA        CGAU...GUA-5'
             |      |
           188      181
dsiR1-BA000022.2:1678974-1679224(+)

interaction seq1   = 89..96
interaction seq2   = 181..188

interaction energy = -9.04 kcal/mol
  = E(init)        = 4.1
  + E(loops)       = -16.4
  + E(dangleLeft)  = -1.27
  + E(dangleRight) = -0.8
  + E(endLeft)     = 0
  + E(endRight)    = 0
    : E(hybrid)    = -14.37
  + ED(seq1)       = 0.81
    : Pu(seq1)     = 0.268676
  + ED(seq2)       = 4.52
    : Pu(seq2)     = 0.000653059

seed seq1   = 89..95 | 90..96
seed seq2   = 182..188 | 181..187
seed energy = -6.92 | -6.08
seed ED1    = 0.77 | 0.76
seed ED2    = 3.59 | 4.37
seed Pu1    = 0.286691 | 0.291381
seed Pu2    = 0.00295313 | 0.000833011

Intergenic-CsiR1-Slr1214-BA000022.2:900978-901080(-)
             2                      24
             |                      |
         5'-U   U  CA           -    AAUG...GCU-3'
             GAU GA  UGGGAGGAAAU GCUC
             ||: ||  +++++++++++ ||||
             CUG CU  AUCUUUCUUUG CGAG
3'-GAA...UGCU   U  AA           U    CCAA...GUA-5'
             |                      |
           104                      81
dsiR1-BA000022.2:1678974-1679224(+)

interaction seq1   = 2..24
interaction seq2   = 81..104

interaction energy = -9.31 kcal/mol
  = E(init)        = 4.1
  + E(loops)       = -22.3
  + E(dangleLeft)  = -1.1
  + E(dangleRight) = -0.54
  + E(endLeft)     = 0
  + E(endRight)    = 0
    : E(hybrid)    = -19.84
  + ED(seq1)       = 5.93
    : Pu(seq1)     = 6.62806e-05
  + ED(seq2)       = 4.6
    : Pu(seq2)     = 0.000573561

seed seq1   = 11..17 | 12..18 | 10..16 | 14..20
seed seq2   = 89..95 | 88..94 | 90..96 | 86..92
seed energy = -3.39 | -2.79 | -1.25 | -0.47
seed ED1    = 1.39 | 1.39 | 3.58 | 2.08
seed ED2    = 0.79 | 1.04 | 0.65 | 1.26
seed Pu1    = 0.10484 | 0.10484 | 0.00300144 | 0.0342227
seed Pu2    = 0.277537 | 0.184994 | 0.348316 | 0.129459

Intergenic-CsiR1-Slr1214-BA000022.2:901044-901080(+)
            12          23
             |          |
5'-UGC...GGCA        UU  UCCC...UCA-3'
             UUGAGCAU  CC
             ++++++++  ||
             AGCUCGUA  GG
3'-GAA...AAGA        CU  CCUC...GUA-5'
             |          |
           236          225
dsiR1-BA000022.2:1678974-1679224(+)

interaction seq1   = 12..23
interaction seq2   = 225..236

interaction energy = -8.16 kcal/mol
  = E(init)        = 4.1
  + E(loops)       = -16
  + E(dangleLeft)  = -0.76
  + E(dangleRight) = -0.08
  + E(endLeft)     = 0.5
  + E(endRight)    = 0
    : E(hybrid)    = -12.24
  + ED(seq1)       = 1.2
    : Pu(seq1)     = 0.142696
  + ED(seq2)       = 2.88
    : Pu(seq2)     = 0.00934521

seed seq1   = 12..18 | 13..19
seed seq2   = 230..236 | 229..235
seed energy = -6.67 | -6.23
seed ED1    = 1.07 | 1.07
seed ED2    = 1.1 | 1.15
seed Pu1    = 0.176205 | 0.176205
seed Pu2    = 0.167833 | 0.154755

Intergenic-CsiR1-Slr1214-BA000022.2:901044-901080(-)
             2                      24
             |                      |
         5'-U   U  CA           -    AAUG...GCA-3'
             GAU GA  UGGGAGGAAAU GCUC
             ||: ||  +++++++++++ ||||
             CUG CU  AUCUUUCUUUG CGAG
3'-GAA...UGCU   U  AA           U    CCAA...GUA-5'
             |                      |
           104                      81
dsiR1-BA000022.2:1678974-1679224(+)

interaction seq1   = 2..24
interaction seq2   = 81..104

interaction energy = -11.09 kcal/mol
  = E(init)        = 4.1
  + E(loops)       = -22.3
  + E(dangleLeft)  = -1.1
  + E(dangleRight) = -0.79
  + E(endLeft)     = 0
  + E(endRight)    = 0
    : E(hybrid)    = -20.09
  + ED(seq1)       = 4.4
    : Pu(seq1)     = 0.000793435
  + ED(seq2)       = 4.6
    : Pu(seq2)     = 0.000573561

seed seq1   = 11..17 | 12..18 | 10..16 | 14..20
seed seq2   = 89..95 | 88..94 | 90..96 | 86..92
seed energy = -4.68 | -4.07 | -1.55 | -0.45
seed ED1    = 0.09 | 0.09 | 3.21 | 1.99
seed ED2    = 0.79 | 1.04 | 0.65 | 1.26
seed Pu1    = 0.864134 | 0.864134 | 0.00547082 | 0.0396035
seed Pu2    = 0.277537 | 0.184994 | 0.348316 | 0.129459

Intergenic-ppc-slr0935-BA000022.2:1997531-1997575(+)
            12                29
             |                |
5'-UAG...GCAC        CCA  A    AGGG...UCU-3'
             UUGGGCGU   GC GGGG
             ++++++++   :| ||:|
             AGCUCGUA   UG CCUC
3'-GAA...AAGA        C--  G    GACG...GUA-5'
             |                |
           236                221
dsiR1-BA000022.2:1678974-1679224(+)

interaction seq1   = 12..29
interaction seq2   = 221..236

interaction energy = -4.12 kcal/mol
  = E(init)        = 4.1
  + E(loops)       = -17.7
  + E(dangleLeft)  = -0.74
  + E(dangleRight) = -1.27
  + E(endLeft)     = 0.5
  + E(endRight)    = 0
    : E(hybrid)    = -15.11
  + ED(seq1)       = 6.88
    : Pu(seq1)     = 1.41894e-05
  + ED(seq2)       = 4.11
    : Pu(seq2)     = 0.00127017

seed seq1   = 12..18 | 13..19
seed seq2   = 230..236 | 229..235
seed energy = -1.31 | -0.27
seed ED1    = 4.25 | 4.84
seed ED2    = 1.1 | 1.15
seed Pu1    = 0.00101207 | 0.000388564
seed Pu2    = 0.167833 | 0.154755

Intergenic-ppc-slr0935-BA000022.2:1997531-1997575(-)
             8                           32
             |                           |
   5'-AGAAACU     CCCUCCC--       AC--    AAGU...CUA-3'
             GUGGC         CUGCUGG    GCCC
             |||||         +++++++    ||||
             CACCG         GACGGUC    CGGG
3'-GAA...CCUU     ACAAAAAUA       ACUU    AAGC...GUA-5'
             |                           |
            40                           12
dsiR1-BA000022.2:1678974-1679224(+)

interaction seq1   = 8..32
interaction seq2   = 12..40

interaction energy = -7.83 kcal/mol
  = E(init)        = 4.1
  + E(loops)       = -25.1
  + E(dangleLeft)  = -1.18
  + E(dangleRight) = -0.96
  + E(endLeft)     = 0
  + E(endRight)    = 0
    : E(hybrid)    = -23.14
  + ED(seq1)       = 8.92
    : Pu(seq1)     = 5.18159e-07
  + ED(seq2)       = 6.39
    : Pu(seq2)     = 3.14228e-05

seed seq1   = 20..26
seed seq2   = 20..26
seed energy = -5.19
seed ED1    = 3.2
seed ED2    = 1.43
seed Pu1    = 0.00556031
seed Pu2    = 0.0982519

Intergenic-ppc-slr0935-BA000022.2:1997695-1997809(+)
             1        9
             |        |
          5'-  -       AGUC...CAA-3'
             GG UAGCAGU
             || +++++++
             CC AUCGUUA
3'-GAA...GGUA  G       ACCC...GUA-5'
             |        |
           181        172
dsiR1-BA000022.2:1678974-1679224(+)

interaction seq1   = 1..9
interaction seq2   = 172..181

interaction energy = -7.47 kcal/mol
  = E(init)        = 4.1
  + E(loops)       = -12.6
  + E(dangleLeft)  = -1.64
  + E(dangleRight) = -0.31
  + E(endLeft)     = 0
  + E(endRight)    = 0.5
    : E(hybrid)    = -9.95
  + ED(seq1)       = 0.65
    : Pu(seq1)     = 0.348316
  + ED(seq2)       = 1.83
    : Pu(seq2)     = 0.0513427

seed seq1   = 3..9
seed seq2   = 172..178
seed energy = -4.49
seed ED1    = 0.64
seed ED2    = 1.78
seed Pu1    = 0.354013
seed Pu2    = 0.0556815

Intergenic-ppc-slr0935-BA000022.2:1997695-1997809(-)
            21                           49
             |                           |
5'-UUG...AAAA       A    G      CCUCA     ACGU...ACC-3'
             UGGCUGU UUUA CUGUUA     AAGUC
             +++++++ |||| |||::|     |||:|
             ACCGACA AAAU GACGGU     UUCGG
3'-GAA...CUUC       A    A      CAC--     GAAG...GUA-5'
             |                           |
            39                           13
dsiR1-BA000022.2:1678974-1679224(+)

interaction seq1   = 21..49
interaction seq2   = 13..39

interaction energy = -8.49 kcal/mol
  = E(init)        = 4.1
  + E(loops)       = -25.5
  + E(dangleLeft)  = -0.55
  + E(dangleRight) = -0.71
  + E(endLeft)     = 0.5
  + E(endRight)    = 0
    : E(hybrid)    = -22.16
  + ED(seq1)       = 7.69
    : Pu(seq1)     = 3.81233e-06
  + ED(seq2)       = 5.98
    : Pu(seq2)     = 6.11158e-05

seed seq1   = 21..27
seed seq2   = 33..39
seed energy = -4.93
seed ED1    = 5.82
seed ED2    = 0.83
seed Pu1    = 7.92317e-05
seed Pu2    = 0.260097

Intergenic-ppc-slr0935-BA000022.2:1997732-1997776(+)
             8           20
             |           |
   5'-GUCAGGA  C          GUCC...CAG-3'
             AG AACGAACGGG
             || ++++++++++
             UC UUGUUUGCUC
3'-GAA...UGAC  U          UGUC...GUA-5'
             |           |
           116           104
dsiR1-BA000022.2:1678974-1679224(+)

interaction seq1   = 8..20
interaction seq2   = 104..116

interaction energy = -5.44 kcal/mol
  = E(init)        = 4.1
  + E(loops)       = -15.8
  + E(dangleLeft)  = -0.05
  + E(dangleRight) = -1.38
  + E(endLeft)     = 0.5
  + E(endRight)    = 0
    : E(hybrid)    = -12.63
  + ED(seq1)       = 2.84
    : Pu(seq1)     = 0.00997184
  + ED(seq2)       = 4.35
    : Pu(seq2)     = 0.000860486

seed seq1   = 12..18 | 11..17 | 14..20 | 13..19
seed seq2   = 106..112 | 107..113 | 104..110 | 105..111
seed energy = -1.57 | -0.42 | -0.4 | -0.17
seed ED1    = 1.47 | 1.44 | 2.27 | 2.41
seed ED2    = 3.62 | 3.05 | 3.87 | 3.95
seed Pu1    = 0.0920778 | 0.0966706 | 0.0251437 | 0.0200345
seed Pu2    = 0.00281283 | 0.00709247 | 0.0018749 | 0.00164667

Intergenic-ppc-slr0935-BA000022.2:1997732-1997776(-)
             4     10
             |     |
       5'-CUG       AAAG...GAC-3'
             UUACCUC
             +++++++
             AAUGGAG
3'-GAA...CCAA       AGAA...GUA-5'
             |     |
            76     70
dsiR1-BA000022.2:1678974-1679224(+)

interaction seq1   = 4..10
interaction seq2   = 70..76

interaction energy = -4.29 kcal/mol
  = E(init)        = 4.1
  + E(loops)       = -12.2
  + E(dangleLeft)  = -0.74
  + E(dangleRight) = -0.53
  + E(endLeft)     = 0.5
  + E(endRight)    = 0
    : E(hybrid)    = -8.87
  + ED(seq1)       = 1.06
    : Pu(seq1)     = 0.179087
  + ED(seq2)       = 3.52
    : Pu(seq2)     = 0.00330833

seed seq1   = 4..10
seed seq2   = 70..76
seed energy = -4.29
seed ED1    = 1.06
seed ED2    = 3.52
seed Pu1    = 0.179087
seed Pu2    = 0.00330833

Intergenic-rpoDI-rrn16Sb-BA000022.2:3324865-3324951(+)
            38                                               81
             |                                               |
5'-GUU...ACCU     AA  AA   UUU         AAACCAG--   ---        UUCAAU-3'
             AGACA  GA  UAG   GAGAGACAG         ACC   CUUGUUAA
             |||||  ||  |||   +++++++++         |||   ++++++++
             UCUGU  CU  AUC   UUCUUUGUC         UGG   GAACAAUU
3'-GAA...UUGC     --  AA   U--         GAGCCAAAA   AGA        UGAU...GUA-5'
             |                                               |
           105                                               61
dsiR1-BA000022.2:1678974-1679224(+)

interaction seq1   = 38..81
interaction seq2   = 61..105

interaction energy = -11.09 kcal/mol
  = E(init)        = 4.1
  + E(loops)       = -29
  + E(dangleLeft)  = -0.48
  + E(dangleRight) = -0.63
  + E(endLeft)     = 0.5
  + E(endRight)    = 0.5
    : E(hybrid)    = -25.01
  + ED(seq1)       = 5.28
    : Pu(seq1)     = 0.000190289
  + ED(seq2)       = 8.64
    : Pu(seq2)     = 8.16145e-07

seed seq1   = 57..63 | 56..62 | 55..61 | 74..80 | 75..81
seed seq2   = 84..90 | 85..91 | 86..92 | 62..68 | 61..67
seed energy = -5.19 | -4.03 | -3.94 | -2.26 | -0.75
seed ED1    = 0.91 | 0.88 | 1.45 | 1.94 | 1.94
seed ED2    = 1.88 | 1.28 | 1.26 | 2.52 | 1.27
seed Pu1    = 0.228435 | 0.239829 | 0.0951148 | 0.0429503 | 0.0429503
seed Pu2    = 0.0473419 | 0.125326 | 0.129459 | 0.0167597 | 0.127376

Intergenic-rpoDI-rrn16Sb-BA000022.2:3324865-3324951(-)
            10                       34
             |                       |
 5'-AUUGAAUUA      G  U   U           AACU...AAC-3'
             ACAAGG UC GGU UCUGUCUCUCA
             |||||| || :|| +++++++++++
             UGUUCC AG UCA GGAUAGAGGGU
3'-GAA...AUUA      -  -   C           ACCG...GUA-5'
             |                       |
           205                       183
dsiR1-BA000022.2:1678974-1679224(+)

interaction seq1   = 10..34
interaction seq2   = 183..205

interaction energy = -6.79 kcal/mol
  = E(init)        = 4.1
  + E(loops)       = -30
  + E(dangleLeft)  = -0.87
  + E(dangleRight) = -0.76
  + E(endLeft)     = 0.5
  + E(endRight)    = 0.5
    : E(hybrid)    = -26.53
  + ED(seq1)       = 9.63
    : Pu(seq1)     = 1.63741e-07
  + ED(seq2)       = 10.11
    : Pu(seq2)     = 7.51488e-08

seed seq1   = 27..33 | 28..34 | 26..32 | 25..31 | 24..30
seed seq2   = 184..190 | 183..189 | 185..191 | 186..192 | 187..193
seed energy = -4.23 | -3.08 | -2.95 | -2.91 | -1.12
seed ED1    = 0.5 | 1.52 | 0.51 | 0.51 | 1.53
seed ED2    = 3.6 | 3.6 | 3.62 | 4.23 | 2.78
seed Pu1    = 0.444295 | 0.0849028 | 0.437145 | 0.437145 | 0.0835363
seed Pu2    = 0.0029056 | 0.0029056 | 0.00281283 | 0.00104545 | 0.0109914

Intergenic-rpoDI-rrn16Sb-BA000022.2:3324871-3324963(+)
            31                 49
             |                 |
5'-AGC...AACC    CA             AGAG...AAA-3'
             UAGA  AAGAAAUAGUUUG
             ||||  +++++++++++++
             AUCU  UUCUUUGUCGAGC
3'-GAA...CUAA    --             CAAA...GUA-5'
             |                 |
            96                 80
dsiR1-BA000022.2:1678974-1679224(+)

interaction seq1   = 31..49
interaction seq2   = 80..96

interaction energy = -11.36 kcal/mol
  = E(init)        = 4.1
  + E(loops)       = -19.5
  + E(dangleLeft)  = -1
  + E(dangleRight) = -1.45
  + E(endLeft)     = 0.5
  + E(endRight)    = 0
    : E(hybrid)    = -17.35
  + ED(seq1)       = 3.16
    : Pu(seq1)     = 0.00593315
  + ED(seq2)       = 2.83
    : Pu(seq2)     = 0.010135

seed seq1   = 37..43 | 38..44 | 39..45 | 43..49 | 42..48
seed seq2   = 86..92 | 85..91 | 84..90 | 80..86 | 81..87
seed energy = -3.34 | -2.68 | -1.6 | -1.37 | -0.24
seed ED1    = 0.29 | 0.29 | 1.98 | 3.03 | 2.98
seed ED2    = 1.26 | 1.28 | 1.88 | 1.88 | 1.82
seed Pu1    = 0.624668 | 0.624668 | 0.0402513 | 0.0073264 | 0.00794554
seed Pu2    = 0.129459 | 0.125326 | 0.0473419 | 0.0473419 | 0.0521825

Intergenic-rpoDI-rrn16Sb-BA000022.2:3324871-3324963(-)
            26                                                          83
             |                                                          |
5'-UUU...ACAA     U   U           AA-   UUUCU   UCUA    C G   GC-     A  CGCU...GCU-3'
             GGGUC GGU UCUGUCUCUCA   CUA     UUG    GGUU G GGC   UUUCG GU
             :|||| :|| +++++++++++   |||     |||    |||| | |:|   ||||| ||
             UCCAG UCA GGAUAGAGGGU   GAU     AAC    CCAA C CUG   AAAGC CA
3'-GAA...AUGU     -   C           ACC   CGUU-   C---    - G   AUA     -  AACC...GUA-5'
             |                                                          |
           202                                                          150
dsiR1-BA000022.2:1678974-1679224(+)

interaction seq1   = 26..83
interaction seq2   = 150..202

interaction energy = -10.26 kcal/mol
  = E(init)        = 4.1
  + E(loops)       = -41.1
  + E(dangleLeft)  = -0.14
  + E(dangleRight) = -0.68
  + E(endLeft)     = 0.5
  + E(endRight)    = 0.5
    : E(hybrid)    = -36.82
  + ED(seq1)       = 12.92
    : Pu(seq1)     = 7.86751e-10
  + ED(seq2)       = 13.64
    : Pu(seq2)     = 2.44616e-10

seed seq1   = 39..45 | 40..46 | 38..44 | 37..43 | 36..42
seed seq2   = 184..190 | 183..189 | 185..191 | 186..192 | 187..193
seed energy = -4.2 | -3.08 | -2.91 | -2.87 | -1.09
seed ED1    = 0.55 | 1.54 | 0.55 | 0.55 | 1.56
seed ED2    = 3.6 | 3.6 | 3.62 | 4.23 | 2.78
seed Pu1    = 0.409674 | 0.0821919 | 0.409674 | 0.409674 | 0.0795675
seed Pu2    = 0.0029056 | 0.0029056 | 0.00281283 | 0.00104545 | 0.0109914

Intergenic-rpoDI-rrn16Sb-BA000022.2:3324875-3324947(+)
            28                                               71
             |                                               |
5'-AAA...ACCU     AA  AA   UUU         AAACCAG--   ---        UU-3'
             AGACA  GA  UAG   GAGAGACAG         ACC   CUUGUUAA
             |||||  ||  |||   +++++++++         |||   ++++++++
             UCUGU  CU  AUC   UUCUUUGUC         UGG   GAACAAUU
3'-GAA...UUGC     --  AA   U--         GAGCCAAAA   AGA        UGAU...GUA-5'
             |                                               |
           105                                               61
dsiR1-BA000022.2:1678974-1679224(+)

interaction seq1   = 28..71
interaction seq2   = 61..105

interaction energy = -11.84 kcal/mol
  = E(init)        = 4.1
  + E(loops)       = -29
  + E(dangleLeft)  = -0.48
  + E(dangleRight) = -0.64
  + E(endLeft)     = 0.5
  + E(endRight)    = 0.5
    : E(hybrid)    = -25.02
  + ED(seq1)       = 4.54
    : Pu(seq1)     = 0.000632207
  + ED(seq2)       = 8.64
    : Pu(seq2)     = 8.16145e-07

seed seq1   = 47..53 | 46..52 | 45..51 | 64..70 | 65..71
seed seq2   = 84..90 | 85..91 | 86..92 | 62..68 | 61..67
seed energy = -5.55 | -4.41 | -4.34 | -2.87 | -1.39
seed ED1    = 0.54 | 0.53 | 1.05 | 1.33 | 1.33
seed ED2    = 1.88 | 1.28 | 1.26 | 2.52 | 1.27
seed Pu1    = 0.416376 | 0.423187 | 0.182016 | 0.11556 | 0.11556
seed Pu2    = 0.0473419 | 0.125326 | 0.129459 | 0.0167597 | 0.127376

Intergenic-rpoDI-rrn16Sb-BA000022.2:3324875-3324947(-)
             6                                                              67
             |                                                              |
     5'-AAUUA      G  U   U           AA-   UUUCU   UCUA    C G   GC-     A  CGCUUU-3'
             ACAAGG UC GGU UCUGUCUCUCA   CUA     UUG    GGUU G GGC   UUUCG GU
             |||||| || :|| +++++++++++   |||     |||    |||| | |:|   ||||| ||
             UGUUCC AG UCA GGAUAGAGGGU   GAU     AAC    CCAA C CUG   AAAGC CA
3'-GAA...AUUA      -  -   C           ACC   CGUU-   C---    - G   AUA     -  AACC...GUA-5'
             |                                                              |
           205                                                              150
dsiR1-BA000022.2:1678974-1679224(+)

interaction seq1   = 6..67
interaction seq2   = 150..205

interaction energy = -10.61 kcal/mol
  = E(init)        = 4.1
  + E(loops)       = -42.5
  + E(dangleLeft)  = -0.9
  + E(dangleRight) = -0.7
  + E(endLeft)     = 0.5
  + E(endRight)    = 0.5
    : E(hybrid)    = -39
  + ED(seq1)       = 14.6
    : Pu(seq1)     = 5.15245e-11
  + ED(seq2)       = 13.79
    : Pu(seq2)     = 1.91772e-10

seed seq1   = 23..29 | 24..30 | 22..28 | 21..27 | 20..26
seed seq2   = 184..190 | 183..189 | 185..191 | 186..192 | 187..193
seed energy = -4.2 | -3.04 | -2.91 | -2.87 | -1.08
seed ED1    = 0.55 | 1.56 | 0.55 | 0.55 | 1.57
seed ED2    = 3.6 | 3.6 | 3.62 | 4.23 | 2.78
seed Pu1    = 0.409674 | 0.0795675 | 0.409674 | 0.409674 | 0.0782869
seed Pu2    = 0.0029056 | 0.0029056 | 0.00281283 | 0.00104545 | 0.0109914

Intergenic-rpoDI-rrn16Sb-BA000022.2:3324875-3324953(+)
            28                                               71
             |                                               |
5'-AAA...ACCU     AA  AA   UUU         AAACCAG--   ---        UUCAAUUA-3'
             AGACA  GA  UAG   GAGAGACAG         ACC   CUUGUUAA
             |||||  ||  |||   +++++++++         |||   ++++++++
             UCUGU  CU  AUC   UUCUUUGUC         UGG   GAACAAUU
3'-GAA...UUGC     --  AA   U--         GAGCCAAAA   AGA        UGAU...GUA-5'
             |                                               |
           105                                               61
dsiR1-BA000022.2:1678974-1679224(+)

interaction seq1   = 28..71
interaction seq2   = 61..105

interaction energy = -11.01 kcal/mol
  = E(init)        = 4.1
  + E(loops)       = -29
  + E(dangleLeft)  = -0.49
  + E(dangleRight) = -0.64
  + E(endLeft)     = 0.5
  + E(endRight)    = 0.5
    : E(hybrid)    = -25.03
  + ED(seq1)       = 5.38
    : Pu(seq1)     = 0.000161789
  + ED(seq2)       = 8.64
    : Pu(seq2)     = 8.16145e-07

seed seq1   = 47..53 | 46..52 | 45..51 | 64..70 | 65..71
seed seq2   = 84..90 | 85..91 | 86..92 | 62..68 | 61..67
seed energy = -5.06 | -3.94 | -3.88 | -2.11 | -0.6
seed ED1    = 1.02 | 0.99 | 1.51 | 2.09 | 2.09
seed ED2    = 1.88 | 1.28 | 1.26 | 2.52 | 1.27
seed Pu1    = 0.191095 | 0.200627 | 0.0862916 | 0.0336719 | 0.0336719
seed Pu2    = 0.0473419 | 0.125326 | 0.129459 | 0.0167597 | 0.127376

Intergenic-rpoDI-rrn16Sb-BA000022.2:3324875-3324953(-)
            27        36
             |        |
5'-UAA...GUUU          AACU...UUU-3'
             CUGUCUCUCA
             ++++++++++
             GAUAGAGGGU
3'-GAA...CACG          ACCG...GUA-5'
             |        |
           192        183
dsiR1-BA000022.2:1678974-1679224(+)

interaction seq1   = 27..36
interaction seq2   = 183..192

interaction energy = -6.51 kcal/mol
  = E(init)        = 4.1
  + E(loops)       = -17.1
  + E(dangleLeft)  = -0.62
  + E(dangleRight) = -0.12
  + E(endLeft)     = 0
  + E(endRight)    = 0.5
    : E(hybrid)    = -13.24
  + ED(seq1)       = 1.53
    : Pu(seq1)     = 0.0835363
  + ED(seq2)       = 5.2
    : Pu(seq2)     = 0.000216664

seed seq1   = 29..35 | 30..36 | 28..34 | 27..33
seed seq2   = 184..190 | 183..189 | 185..191 | 186..192
seed energy = -4.24 | -3.08 | -2.96 | -2.92
seed ED1    = 0.5 | 1.52 | 0.5 | 0.5
seed ED2    = 3.6 | 3.6 | 3.62 | 4.23
seed Pu1    = 0.444295 | 0.0849028 | 0.444295 | 0.444295
seed Pu2    = 0.0029056 | 0.0029056 | 0.00281283 | 0.00104545

Intergenic-rrn16Sa-slr0355-BA000022.2:2453739-2453851(+)
            75                                          109
             |                                          |
5'-ACA...CAAA         -  U    GUUC-    C-  ------     A  CGCU-3'
             CUAUUUCUU UG CUAG     GGGG  GC      UUUCG GU
             ++++++++: || ||||     ||||  ||      ||||| ||
             GAUAGAGGG AC GAUC     CCCC  CG      AAAGC CA
3'-GAA...CACG         U  C    GUUAA    AA  CUGAUA     -  AACC...GUA-5'
             |                                          |
           192                                          150
dsiR1-BA000022.2:1678974-1679224(+)

interaction seq1   = 75..109
interaction seq2   = 150..192

interaction energy = -9.76 kcal/mol
  = E(init)        = 4.1
  + E(loops)       = -27.7
  + E(dangleLeft)  = -0.32
  + E(dangleRight) = -0.7
  + E(endLeft)     = 0
  + E(endRight)    = 0.5
    : E(hybrid)    = -24.12
  + ED(seq1)       = 6.05
    : Pu(seq1)     = 5.45541e-05
  + ED(seq2)       = 8.31
    : Pu(seq2)     = 1.39413e-06

seed seq1   = 75..81 | 76..82
seed seq2   = 186..192 | 185..191
seed energy = -0.33 | -0.15
seed ED1    = 0.66 | 0.66
seed ED2    = 4.23 | 3.62
seed Pu1    = 0.34271 | 0.34271
seed Pu2    = 0.00104545 | 0.00281283

Intergenic-rrn16Sa-slr0355-BA000022.2:2453739-2453851(-)
            25                 43
             |                 |
5'-AGC...AACC    CA             AGAG...UGU-3'
             UAGA  AAGAAAUAGUUUG
             ||||  +++++++++++++
             AUCU  UUCUUUGUCGAGC
3'-GAA...CUAA    --             CAAA...GUA-5'
             |                 |
            96                 80
dsiR1-BA000022.2:1678974-1679224(+)

interaction seq1   = 25..43
interaction seq2   = 80..96

interaction energy = -10.94 kcal/mol
  = E(init)        = 4.1
  + E(loops)       = -19.5
  + E(dangleLeft)  = -0.98
  + E(dangleRight) = -0.43
  + E(endLeft)     = 0.5
  + E(endRight)    = 0
    : E(hybrid)    = -16.31
  + ED(seq1)       = 2.54
    : Pu(seq1)     = 0.0162245
  + ED(seq2)       = 2.83
    : Pu(seq2)     = 0.010135

seed seq1   = 31..37 | 32..38 | 33..39 | 37..43 | 36..42 | 34..40 | 35..41
seed seq2   = 86..92 | 85..91 | 84..90 | 80..86 | 81..87 | 83..89 | 82..88
seed energy = -2.91 | -2.29 | -1.87 | -0.97 | -0.91 | -0.39 | -0.26
seed ED1    = 0.69 | 0.71 | 1.71 | 2.36 | 2.34 | 2.17 | 2.3
seed ED2    = 1.26 | 1.28 | 1.88 | 1.88 | 1.82 | 2.17 | 1.83
seed Pu1    = 0.326428 | 0.316005 | 0.0623788 | 0.0217275 | 0.0224442 | 0.029573 | 0.0239491
seed Pu2    = 0.129459 | 0.125326 | 0.0473419 | 0.0473419 | 0.0521825 | 0.029573 | 0.0513427

Intergenic-rrn16Sa-slr0355-BA000022.2:2453739-2453868(+)
            76                           96
             |                           |
5'-ACA...AAAC        -   ----     ---     GGCG...CGC-3'
             UAUUUCUU UGU    CUAGG   UUCGG
             +++++++: |||    |||||   |||||
             AUGGAGAG ACA    GAUCC   AAGCC
3'-GAA...CAAA        A   AUUU     CAA     UGCC...GUA-5'
             |                           |
            75                           47
dsiR1-BA000022.2:1678974-1679224(+)

interaction seq1   = 76..96
interaction seq2   = 47..75

interaction energy = -8.18 kcal/mol
  = E(init)        = 4.1
  + E(loops)       = -20.7
  + E(dangleLeft)  = -0.96
  + E(dangleRight) = -1.13
  + E(endLeft)     = 0.5
  + E(endRight)    = 0
    : E(hybrid)    = -18.19
  + ED(seq1)       = 3.6
    : Pu(seq1)     = 0.0029056
  + ED(seq2)       = 6.41
    : Pu(seq2)     = 3.04195e-05

seed seq1   = 76..82
seed seq2   = 69..75
seed energy = -0.15
seed ED1    = 0.08
seed ED2    = 4.07
seed Pu1    = 0.878269
seed Pu2    = 0.00135534

Intergenic-rrn16Sa-slr0355-BA000022.2:2453739-2453868(-)
            42                 60
             |                 |
5'-GCG...AACC    CA             AGAG...UGU-3'
             UAGA  AAGAAAUAGUUUG
             ||||  +++++++++++++
             AUCU  UUCUUUGUCGAGC
3'-GAA...CUAA    --             CAAA...GUA-5'
             |                 |
            96                 80
dsiR1-BA000022.2:1678974-1679224(+)

interaction seq1   = 42..60
interaction seq2   = 80..96

interaction energy = -10.96 kcal/mol
  = E(init)        = 4.1
  + E(loops)       = -19.5
  + E(dangleLeft)  = -1
  + E(dangleRight) = -0.43
  + E(endLeft)     = 0.5
  + E(endRight)    = 0
    : E(hybrid)    = -16.33
  + ED(seq1)       = 2.54
    : Pu(seq1)     = 0.0162245
  + ED(seq2)       = 2.83
    : Pu(seq2)     = 0.010135

seed seq1   = 48..54 | 49..55 | 50..56 | 54..60 | 53..59 | 51..57 | 52..58
seed seq2   = 86..92 | 85..91 | 84..90 | 80..86 | 81..87 | 83..89 | 82..88
seed energy = -2.89 | -2.27 | -1.87 | -0.97 | -0.91 | -0.39 | -0.27
seed ED1    = 0.71 | 0.73 | 1.71 | 2.36 | 2.33 | 2.17 | 2.3
seed ED2    = 1.26 | 1.28 | 1.88 | 1.88 | 1.82 | 2.17 | 1.83
seed Pu1    = 0.316005 | 0.305915 | 0.0623788 | 0.0217275 | 0.0228113 | 0.029573 | 0.0239491
seed Pu2    = 0.129459 | 0.125326 | 0.0473419 | 0.0473419 | 0.0521825 | 0.029573 | 0.0513427

Intergenic-rrn16Sa-slr0355-BA000022.2:2453773-2453856(+)
            17                                                           75
             |                                                           |
5'-GUU...AACA      U   U           AA-   UUUCU   UCUA    C G   GC-     A  CGCU...CGC-3'
             AGGGUC GGU UCUGUCUCUCA   CUA     UUG    GGUU G GGC   UUUCG GU
             |:|||| :|| +++++++++++   |||     |||    |||| | |:|   ||||| ||
             UUCCAG UCA GGAUAGAGGGU   GAU     AAC    CCAA C CUG   AAAGC CA
3'-GAA...UAUG      -   C           ACC   CGUU-   C---    - G   AUA     -  AACC...GUA-5'
             |                                                           |
           203                                                           150
dsiR1-BA000022.2:1678974-1679224(+)

interaction seq1   = 17..75
interaction seq2   = 150..203

interaction energy = -9.47 kcal/mol
  = E(init)        = 4.1
  + E(loops)       = -41.7
  + E(dangleLeft)  = -1.01
  + E(dangleRight) = -0.68
  + E(endLeft)     = 0.5
  + E(endRight)    = 0.5
    : E(hybrid)    = -38.29
  + ED(seq1)       = 15.13
    : Pu(seq1)     = 2.18045e-11
  + ED(seq2)       = 13.69
    : Pu(seq2)     = 2.25555e-10

seed seq1   = 31..37 | 32..38 | 30..36 | 29..35 | 28..34
seed seq2   = 184..190 | 183..189 | 185..191 | 186..192 | 187..193
seed energy = -4.23 | -3.08 | -2.94 | -2.9 | -1.11
seed ED1    = 0.52 | 1.53 | 0.52 | 0.52 | 1.54
seed ED2    = 3.6 | 3.6 | 3.62 | 4.23 | 2.78
seed Pu1    = 0.430109 | 0.0835363 | 0.430109 | 0.430109 | 0.0821919
seed Pu2    = 0.0029056 | 0.0029056 | 0.00281283 | 0.00104545 | 0.0109914

Intergenic-rrn16Sa-slr0355-BA000022.2:2453773-2453856(-)
            31                                               74
             |                                               |
5'-GCG...ACCU     AA  AA   UUU         AAACCAG--   ---        UUCA...AAC-3'
             AGACA  GA  UAG   GAGAGACAG         ACC   CUUGUUAA
             |||||  ||  |||   +++++++++         |||   ++++++++
             UCUGU  CU  AUC   UUCUUUGUC         UGG   GAACAAUU
3'-GAA...UUGC     --  AA   U--         GAGCCAAAA   AGA        UGAU...GUA-5'
             |                                               |
           105                                               61
dsiR1-BA000022.2:1678974-1679224(+)

interaction seq1   = 31..74
interaction seq2   = 61..105

interaction energy = -10.87 kcal/mol
  = E(init)        = 4.1
  + E(loops)       = -29
  + E(dangleLeft)  = -0.49
  + E(dangleRight) = -0.64
  + E(endLeft)     = 0.5
  + E(endRight)    = 0.5
    : E(hybrid)    = -25.03
  + ED(seq1)       = 5.52
    : Pu(seq1)     = 0.000128913
  + ED(seq2)       = 8.64
    : Pu(seq2)     = 8.16145e-07

seed seq1   = 50..56 | 49..55 | 48..54 | 67..73 | 68..74
seed seq2   = 84..90 | 85..91 | 86..92 | 62..68 | 61..67
seed energy = -4.99 | -3.77 | -3.65 | -2.06 | -0.53
seed ED1    = 1.14 | 1.12 | 1.74 | 2.14 | 2.14
seed ED2    = 1.88 | 1.28 | 1.26 | 2.52 | 1.27
seed Pu1    = 0.157287 | 0.162474 | 0.0594152 | 0.0310481 | 0.0310481
seed Pu2    = 0.0473419 | 0.125326 | 0.129459 | 0.0167597 | 0.127376

Intergenic-rrn16Sa-slr0355-BA000022.2:2453776-2453851(+)
            26        35
             |        |
5'-AAU...GUUU          AACU...GCU-3'
             CUGUCUCUCA
             ++++++++++
             GAUAGAGGGU
3'-GAA...CACG          ACCG...GUA-5'
             |        |
           192        183
dsiR1-BA000022.2:1678974-1679224(+)

interaction seq1   = 26..35
interaction seq2   = 183..192

interaction energy = -6.51 kcal/mol
  = E(init)        = 4.1
  + E(loops)       = -17.1
  + E(dangleLeft)  = -0.62
  + E(dangleRight) = -0.12
  + E(endLeft)     = 0
  + E(endRight)    = 0.5
    : E(hybrid)    = -13.24
  + ED(seq1)       = 1.53
    : Pu(seq1)     = 0.0835363
  + ED(seq2)       = 5.2
    : Pu(seq2)     = 0.000216664

seed seq1   = 28..34 | 29..35 | 27..33 | 26..32
seed seq2   = 184..190 | 183..189 | 185..191 | 186..192
seed energy = -4.24 | -3.08 | -2.96 | -2.92
seed ED1    = 0.5 | 1.52 | 0.5 | 0.5
seed ED2    = 3.6 | 3.6 | 3.62 | 4.23
seed Pu1    = 0.444295 | 0.0849028 | 0.444295 | 0.444295
seed Pu2    = 0.0029056 | 0.0029056 | 0.00281283 | 0.00104545

Intergenic-rrn16Sa-slr0355-BA000022.2:2453776-2453851(-)
            26                                               69
             |                                               |
5'-AGC...ACCU     AA  AA   UUU         AAACCAG--   ---        UUCAAUU-3'
             AGACA  GA  UAG   GAGAGACAG         ACC   CUUGUUAA
             |||||  ||  |||   +++++++++         |||   ++++++++
             UCUGU  CU  AUC   UUCUUUGUC         UGG   GAACAAUU
3'-GAA...UUGC     --  AA   U--         GAGCCAAAA   AGA        UGAU...GUA-5'
             |                                               |
           105                                               61
dsiR1-BA000022.2:1678974-1679224(+)

interaction seq1   = 26..69
interaction seq2   = 61..105

interaction energy = -11.13 kcal/mol
  = E(init)        = 4.1
  + E(loops)       = -29
  + E(dangleLeft)  = -0.48
  + E(dangleRight) = -0.63
  + E(endLeft)     = 0.5
  + E(endRight)    = 0.5
    : E(hybrid)    = -25.01
  + ED(seq1)       = 5.24
    : Pu(seq1)     = 0.000203048
  + ED(seq2)       = 8.64
    : Pu(seq2)     = 8.16145e-07

seed seq1   = 45..51 | 44..50 | 43..49 | 62..68 | 63..69
seed seq2   = 84..90 | 85..91 | 86..92 | 62..68 | 61..67
seed energy = -5.19 | -4.07 | -4.01 | -2.22 | -0.73
seed ED1    = 0.89 | 0.86 | 1.38 | 1.96 | 1.96
seed ED2    = 1.88 | 1.28 | 1.26 | 2.52 | 1.27
seed Pu1    = 0.235969 | 0.24774 | 0.106555 | 0.0415789 | 0.0415789
seed Pu2    = 0.0473419 | 0.125326 | 0.129459 | 0.0167597 | 0.127376

Intergenic-rrn16Sa-slr0355-BA000022.2:2453783-2453856(+)
             4                                                              65
             |                                                              |
       5'-UUA      G  U   U           AA-   UUUCU   UCUA    C G   GC-     A  CGCU...CGC-3'
             ACAAGG UC GGU UCUGUCUCUCA   CUA     UUG    GGUU G GGC   UUUCG GU
             |||||| || :|| +++++++++++   |||     |||    |||| | |:|   ||||| ||
             UGUUCC AG UCA GGAUAGAGGGU   GAU     AAC    CCAA C CUG   AAAGC CA
3'-GAA...AUUA      -  -   C           ACC   CGUU-   C---    - G   AUA     -  AACC...GUA-5'
             |                                                              |
           205                                                              150
dsiR1-BA000022.2:1678974-1679224(+)

interaction seq1   = 4..65
interaction seq2   = 150..205

interaction energy = -10.16 kcal/mol
  = E(init)        = 4.1
  + E(loops)       = -42.5
  + E(dangleLeft)  = -0.9
  + E(dangleRight) = -0.68
  + E(endLeft)     = 0.5
  + E(endRight)    = 0.5
    : E(hybrid)    = -38.98
  + ED(seq1)       = 15.03
    : Pu(seq1)     = 2.56455e-11
  + ED(seq2)       = 13.79
    : Pu(seq2)     = 1.91772e-10

seed seq1   = 21..27 | 22..28 | 20..26 | 19..25 | 18..24
seed seq2   = 184..190 | 183..189 | 185..191 | 186..192 | 187..193
seed energy = -4.22 | -3.07 | -2.94 | -2.9 | -1.11
seed ED1    = 0.52 | 1.53 | 0.52 | 0.52 | 1.54
seed ED2    = 3.6 | 3.6 | 3.62 | 4.23 | 2.78
seed Pu1    = 0.430109 | 0.0835363 | 0.430109 | 0.430109 | 0.0821919
seed Pu2    = 0.0029056 | 0.0029056 | 0.00281283 | 0.00104545 | 0.0109914

Intergenic-rrn16Sa-slr0355-BA000022.2:2453783-2453856(-)
            31                                               74
             |                                               |
5'-GCG...ACCU     AA  AA   UUU         AAACCAG--   ---        -3'
             AGACA  GA  UAG   GAGAGACAG         ACC   CUUGUUAA
             |||||  ||  |||   +++++++++         |||   ++++++++
             UCUGU  CU  AUC   UUCUUUGUC         UGG   GAACAAUU
3'-GAA...UUGC     --  AA   U--         GAGCCAAAA   AGA        UGAU...GUA-5'
             |                                               |
           105                                               61
dsiR1-BA000022.2:1678974-1679224(+)

interaction seq1   = 31..74
interaction seq2   = 61..105

interaction energy = -11.43 kcal/mol
  = E(init)        = 4.1
  + E(loops)       = -29
  + E(dangleLeft)  = -0.49
  + E(dangleRight) = -0.16
  + E(endLeft)     = 0.5
  + E(endRight)    = 0.5
    : E(hybrid)    = -24.55
  + ED(seq1)       = 4.48
    : Pu(seq1)     = 0.000696849
  + ED(seq2)       = 8.64
    : Pu(seq2)     = 8.16145e-07

seed seq1   = 50..56 | 49..55 | 48..54 | 67..73 | 68..74
seed seq2   = 84..90 | 85..91 | 86..92 | 62..68 | 61..67
seed energy = -5.56 | -4.45 | -4.39 | -3.01 | -0.99
seed ED1    = 0.52 | 0.51 | 1 | 1.19 | 1.18
seed ED2    = 1.88 | 1.28 | 1.26 | 2.52 | 1.27
seed Pu1    = 0.430109 | 0.437145 | 0.197398 | 0.14503 | 0.147403
seed Pu2    = 0.0473419 | 0.125326 | 0.129459 | 0.0167597 | 0.127376

Intergenic-rrn16Sa-slr0355-BA000022.2:2453793-2453862(+)
            24                    45
             |                    |
5'-UCU...ACUA        UC  GGU       GCUU...CAA-3'
             UUUCUUUG  UA   UCGGGGC
             ++++++++  :|   +++++++
             AAAGAAGC  GU   GGCCUCG
3'-GAA...GAGG        UC  ACU       ACGU...GUA-5'
             |                    |
           241                    220
dsiR1-BA000022.2:1678974-1679224(+)

interaction seq1   = 24..45
interaction seq2   = 220..241

interaction energy = -9.23 kcal/mol
  = E(init)        = 4.1
  + E(loops)       = -21.9
  + E(dangleLeft)  = -0.13
  + E(dangleRight) = -1.37
  + E(endLeft)     = 0.5
  + E(endRight)    = 0
    : E(hybrid)    = -18.8
  + ED(seq1)       = 5.07
    : Pu(seq1)     = 0.000267542
  + ED(seq2)       = 4.5
    : Pu(seq2)     = 0.000674599

seed seq1   = 25..31 | 39..45 | 24..30
seed seq2   = 234..240 | 220..226 | 235..241
seed energy = -4.79 | -3.49 | -3.41
seed ED1    = 0.24 | 4.36 | 0.2
seed ED2    = 0.7 | 3.1 | 0.65
seed Pu1    = 0.677458 | 0.000846637 | 0.722884
seed Pu2    = 0.321174 | 0.0065398 | 0.348316

Intergenic-rrn16Sa-slr0355-BA000022.2:2453793-2453862(-)
            36                 54
             |                 |
5'-UUG...AACC    CA             AGAG...AGA-3'
             UAGA  AAGAAAUAGUUUG
             ||||  +++++++++++++
             AUCU  UUCUUUGUCGAGC
3'-GAA...CUAA    --             CAAA...GUA-5'
             |                 |
            96                 80
dsiR1-BA000022.2:1678974-1679224(+)

interaction seq1   = 36..54
interaction seq2   = 80..96

interaction energy = -11.46 kcal/mol
  = E(init)        = 4.1
  + E(loops)       = -19.5
  + E(dangleLeft)  = -1
  + E(dangleRight) = -1.45
  + E(endLeft)     = 0.5
  + E(endRight)    = 0
    : E(hybrid)    = -17.35
  + ED(seq1)       = 3.06
    : Pu(seq1)     = 0.00697832
  + ED(seq2)       = 2.83
    : Pu(seq2)     = 0.010135

seed seq1   = 42..48 | 43..49 | 48..54 | 44..50 | 47..53
seed seq2   = 86..92 | 85..91 | 80..86 | 84..90 | 81..87
seed energy = -2.91 | -2.27 | -1.49 | -1.33 | -0.36
seed ED1    = 0.68 | 0.7 | 2.91 | 2.06 | 2.9
seed ED2    = 1.26 | 1.28 | 1.88 | 1.88 | 1.82
seed Pu1    = 0.331767 | 0.321174 | 0.00890122 | 0.0353515 | 0.00904682
seed Pu2    = 0.129459 | 0.125326 | 0.0473419 | 0.0473419 | 0.0521825

Intergenic-rrn16Sa-slr0355-BA000022.2:2453946-2454030(+)
            75      82
             |      |
5'-UCA...GAAC        CCC-3'
             UAUCUGCU
             ++++++++
             AUAGACGG
3'-GAA...AAAA        UCAC...GUA-5'
             |      |
            29      22
dsiR1-BA000022.2:1678974-1679224(+)

interaction seq1   = 75..82
interaction seq2   = 22..29

interaction energy = -7.44 kcal/mol
  = E(init)        = 4.1
  + E(loops)       = -14.5
  + E(dangleLeft)  = -0.78
  + E(dangleRight) = -0.38
  + E(endLeft)     = 0.5
  + E(endRight)    = 0.5
    : E(hybrid)    = -10.56
  + ED(seq1)       = 1.82
    : Pu(seq1)     = 0.0521825
  + ED(seq2)       = 1.3
    : Pu(seq2)     = 0.121324

seed seq1   = 75..81 | 76..82
seed seq2   = 23..29 | 22..28
seed energy = -6.42 | -6.14
seed ED1    = 1.81 | 1.81
seed ED2    = 1.2 | 1.29
seed Pu1    = 0.0530361 | 0.0530361
seed Pu2    = 0.142696 | 0.123309

Intergenic-rrn16Sa-slr0355-BA000022.2:2453946-2454030(-)
             3                   23
             |                   |
        5'-GG    A   A UU         GGGA...UGA-3'
             GAGC GAU G  CUGAGGAAU
             |||| ||| |  +++++++++
             CUCG CUA C  GACUCUUUG
3'-GAA...UAGA    -   - UU         UUUG...GUA-5'
             |                   |
           129                   111
dsiR1-BA000022.2:1678974-1679224(+)

interaction seq1   = 3..23
interaction seq2   = 111..129

interaction energy = -10.49 kcal/mol
  = E(init)        = 4.1
  + E(loops)       = -22.6
  + E(dangleLeft)  = -1.31
  + E(dangleRight) = -0.73
  + E(endLeft)     = 0
  + E(endRight)    = 0.5
    : E(hybrid)    = -20.04
  + ED(seq1)       = 4.44
    : Pu(seq1)     = 0.000743575
  + ED(seq2)       = 5.11
    : Pu(seq2)     = 0.000250729

seed seq1   = 17..23 | 15..21 | 16..22
seed seq2   = 111..117 | 113..119 | 112..118
seed energy = -2.72 | -2.42 | -1.52
seed ED1    = 0.53 | 3.85 | 2.04
seed ED2    = 2.59 | 2.06 | 1.82
seed Pu1    = 0.423187 | 0.00193674 | 0.0365175
seed Pu2    = 0.0149603 | 0.0353515 | 0.0521825

Intergenic-rrn16Sa-slr0355-BA000022.2:2453977-2454032(+)
            44      51
             |      |
5'-CUU...GAAC        CCCCC-3'
             UAUCUGCU
             ++++++++
             AUAGACGG
3'-GAA...AAAA        UCAC...GUA-5'
             |      |
            29      22
dsiR1-BA000022.2:1678974-1679224(+)

interaction seq1   = 44..51
interaction seq2   = 22..29

interaction energy = -7.55 kcal/mol
  = E(init)        = 4.1
  + E(loops)       = -14.5
  + E(dangleLeft)  = -0.78
  + E(dangleRight) = -0.38
  + E(endLeft)     = 0.5
  + E(endRight)    = 0.5
    : E(hybrid)    = -10.56
  + ED(seq1)       = 1.71
    : Pu(seq1)     = 0.0623788
  + ED(seq2)       = 1.3
    : Pu(seq2)     = 0.121324

seed seq1   = 44..50 | 45..51
seed seq2   = 23..29 | 22..28
seed energy = -6.52 | -6.25
seed ED1    = 1.7 | 1.71
seed ED2    = 1.2 | 1.29
seed Pu1    = 0.0633992 | 0.0623788
seed Pu2    = 0.142696 | 0.123309

Intergenic-rrn16Sa-slr0355-BA000022.2:2453977-2454032(-)
             2                                            45
             |                                            |
         5'-G           -  UUCUGA   AUG         -    AC    GUCG...AAG-3'
             GGGGAGCAGAU AG      GGA   GGAAAGGGG AGUU  CGGU
             ++++++++++: ||      :||   +++++++++ ||:|  ||||
             CUCUUUGUUUG UC      UCU   UCUUUCUUU UCGA  GCCA
3'-GAA...UUGA           C  UG----   AAA         G    --    AAAU...GUA-5'
             |                                            |
           117                                            78
dsiR1-BA000022.2:1678974-1679224(+)

interaction seq1   = 2..45
interaction seq2   = 78..117

interaction energy = -10.19 kcal/mol
  = E(init)        = 4.1
  + E(loops)       = -30.5
  + E(dangleLeft)  = -1.4
  + E(dangleRight) = -0.83
  + E(endLeft)     = 0
  + E(endRight)    = 0.5
    : E(hybrid)    = -28.13
  + ED(seq1)       = 8.74
    : Pu(seq1)     = 6.93908e-07
  + ED(seq2)       = 9.2
    : Pu(seq2)     = 3.28972e-07

seed seq1   = 2..8 | 27..33 | 3..9 | 28..34 | 4..10 | 5..11 | 29..35
seed seq2   = 111..117 | 89..95 | 110..116 | 88..94 | 109..115 | 108..114 | 87..93
seed energy = -4.13 | -2.85 | -2.49 | -2.19 | -1.6 | -0.08 | -0.02
seed ED1    = 1.43 | 2.72 | 1.43 | 1.47 | 1.44 | 1.42 | 1.31
seed ED2    = 2.59 | 0.79 | 2.59 | 1.04 | 2.62 | 2.79 | 1.09
seed Pu1    = 0.0982519 | 0.0121153 | 0.0982519 | 0.0920778 | 0.0966706 | 0.0998591 | 0.119371
seed Pu2    = 0.0149603 | 0.277537 | 0.0149603 | 0.184994 | 0.0142495 | 0.0108145 | 0.170579

Intergenic-rrn16Sa-slr0355-BA000022.2:2525677-2525763(+)
            74           86
             |           |
5'-UCU...CAUU    GA       G-3'
             GCGA  AGCUGAG
             ||||  +++++++
             CGCU  UUGACUC
3'-GAA...GACU    AC       UUUG...GUA-5'
             |           |
           127           115
dsiR1-BA000022.2:1678974-1679224(+)

interaction seq1   = 74..86
interaction seq2   = 115..127

interaction energy = -8.42 kcal/mol
  = E(init)        = 4.1
  + E(loops)       = -18.9
  + E(dangleLeft)  = -1.2
  + E(dangleRight) = -1.45
  + E(endLeft)     = 0
  + E(endRight)    = 0
    : E(hybrid)    = -17.45
  + ED(seq1)       = 5.65
    : Pu(seq1)     = 0.000104398
  + ED(seq2)       = 3.38
    : Pu(seq2)     = 0.00415203

seed seq1   = 80..86
seed seq2   = 115..121
seed energy = -3.97
seed ED1    = 2.19
seed ED2    = 2.71
seed Pu1    = 0.0286287
seed Pu2    = 0.0123135

Intergenic-rrn16Sa-slr0355-BA000022.2:2525677-2525763(-)
            61                          86
             |                          |
5'-CCU...AGGA        C--     UCUACA      A-3'
             GGACGGAU   GAAAG      AAACAG
             ++++++++   |||||      ||||||
             UCUGUCUA   CUUUC      UUUGUC
3'-GAA...UUGC        AAU     ------      GAGC...GUA-5'
             |                          |
           105                          84
dsiR1-BA000022.2:1678974-1679224(+)

interaction seq1   = 61..86
interaction seq2   = 84..105

interaction energy = -9.76 kcal/mol
  = E(init)        = 4.1
  + E(loops)       = -20.3
  + E(dangleLeft)  = -0.66
  + E(dangleRight) = -1.01
  + E(endLeft)     = 0.5
  + E(endRight)    = 0
    : E(hybrid)    = -17.37
  + ED(seq1)       = 3.26
    : Pu(seq1)     = 0.00504452
  + ED(seq2)       = 4.35
    : Pu(seq2)     = 0.000860486

seed seq1   = 61..67 | 62..68
seed seq2   = 99..105 | 98..104
seed energy = -4.15 | -4.02
seed ED1    = 2.29 | 2.67
seed ED2    = 1.84 | 1.79
seed Pu1    = 0.0243409 | 0.0131391
seed Pu2    = 0.0505163 | 0.0547854

Intergenic-sll1193-slr1299-BA000022.2:298741-298815(+)
            55                   75
             |                   |
5'-GGU...AGGC       AAUA          -3'
             AUUAGGG    UGGACGGAGG
             +++++++    ++++++++++
             UGAUCCC    GCCUGCCUUC
3'-GAA...AAUU       AAAA          ACCG...GUA-5'
             |                   |
            60                   40
dsiR1-BA000022.2:1678974-1679224(+)

interaction seq1   = 55..75
interaction seq2   = 40..60

interaction energy = -18.87 kcal/mol
  = E(init)        = 4.1
  + E(loops)       = -29.1
  + E(dangleLeft)  = -0.07
  + E(dangleRight) = -0.43
  + E(endLeft)     = 0.5
  + E(endRight)    = 0
    : E(hybrid)    = -25
  + ED(seq1)       = 0.56
    : Pu(seq1)     = 0.403081
  + ED(seq2)       = 5.57
    : Pu(seq2)     = 0.000118867

seed seq1   = 67..73 | 66..72 | 55..61 | 68..74 | 69..75
seed seq2   = 42..48 | 43..49 | 54..60 | 41..47 | 40..46
seed energy = -9.88 | -8.09 | -6.96 | -6.9 | -5.99
seed ED1    = 0.23 | 0.24 | 0.51 | 0.17 | 0.11
seed ED2    = 3.42 | 3.16 | 1.1 | 3.43 | 3.16
seed Pu1    = 0.68854 | 0.677458 | 0.437145 | 0.758942 | 0.836542
seed Pu2    = 0.00389112 | 0.00593315 | 0.167833 | 0.00382849 | 0.00593315

Intergenic-sll1193-slr1299-BA000022.2:298741-298815(-)
            14                                  40
             |                                  |
5'-CCU...AUAU    UA   C     UC---------          GUCC...ACC-3'
             UCCC  AUG CUAGC           UGGCUAUUUU
             ||||  ||| |||||           +++++++++|
             AGGG  UAC GAUCG           GCUGAUAAAA
3'-GAA...AUAG    --   C     UUAACCCCAAC          GCCA...GUA-5'
             |                                  |
           187                                  154
dsiR1-BA000022.2:1678974-1679224(+)

interaction seq1   = 14..40
interaction seq2   = 154..187

interaction energy = -7.73 kcal/mol
  = E(init)        = 4.1
  + E(loops)       = -24
  + E(dangleLeft)  = -0.83
  + E(dangleRight) = -0.45
  + E(endLeft)     = 0.5
  + E(endRight)    = 0.5
    : E(hybrid)    = -20.18
  + ED(seq1)       = 4.99
    : Pu(seq1)     = 0.000304624
  + ED(seq2)       = 7.46
    : Pu(seq2)     = 5.53684e-06

seed seq1   = 32..38 | 31..37 | 33..39
seed seq2   = 156..162 | 157..163 | 155..161
seed energy = -1.22 | -0.6 | -0.05
seed ED1    = 3.91 | 3.92 | 3.84
seed ED2    = 0.64 | 1.63 | 0.58
seed Pu1    = 0.00175709 | 0.00172881 | 0.00196842
seed Pu2    = 0.354013 | 0.0710248 | 0.390211

Intergenic-sll1193-slr1299-BA000022.2:298758-298888(+)
            38                   58
             |                   |
5'-CAU...AGGC       AAUA          AAAC...AUA-3'
             AUUAGGG    UGGACGGAGG
             +++++++    ++++++++++
             UGAUCCC    GCCUGCCUUC
3'-GAA...AAUU       AAAA          ACCG...GUA-5'
             |                   |
            60                   40
dsiR1-BA000022.2:1678974-1679224(+)

interaction seq1   = 38..58
interaction seq2   = 40..60

interaction energy = -11.02 kcal/mol
  = E(init)        = 4.1
  + E(loops)       = -29.1
  + E(dangleLeft)  = -0.14
  + E(dangleRight) = -0.93
  + E(endLeft)     = 0.5
  + E(endRight)    = 0
    : E(hybrid)    = -25.57
  + ED(seq1)       = 8.98
    : Pu(seq1)     = 4.70093e-07
  + ED(seq2)       = 5.57
    : Pu(seq2)     = 0.000118867

seed seq1   = 38..44 | 50..56 | 49..55 | 52..58 | 51..57
seed seq2   = 54..60 | 42..48 | 43..49 | 40..46 | 41..47
seed energy = -4 | -3.85 | -2.37 | -2.25 | -0.96
seed ED1    = 3.4 | 5.68 | 5.68 | 4.07 | 5.42
seed ED2    = 1.1 | 3.42 | 3.16 | 3.16 | 3.43
seed Pu1    = 0.00401946 | 9.94376e-05 | 9.94376e-05 | 0.00135534 | 0.000151622
seed Pu2    = 0.167833 | 0.00389112 | 0.00593315 | 0.00593315 | 0.00382849

Intergenic-sll1193-slr1299-BA000022.2:298758-298888(-)
            89                                     126
             |                                     |
5'-UAU...AUUC        CU  C  U -   AUUU    C   C  A  CAAUG-3'
             CCUAAUGC  AG UC G GCU    UGUC CCC UG CU
             ++++++++  || || | ||:    |:|| ||| || ||
             GGAUUAUG  UC AG C CGG    AUAG GGG AC GA
3'-GAA...UUAU        U-  C  U A   ----    A   U  C  UCGU...GUA-5'
             |                                     |
           211                                     178
dsiR1-BA000022.2:1678974-1679224(+)

interaction seq1   = 89..126
interaction seq2   = 178..211

interaction energy = -4.9 kcal/mol
  = E(init)        = 4.1
  + E(loops)       = -26.9
  + E(dangleLeft)  = 0
  + E(dangleRight) = -0.5
  + E(endLeft)     = 0
  + E(endRight)    = 0.5
    : E(hybrid)    = -22.8
  + ED(seq1)       = 6.18
    : Pu(seq1)     = 4.41797e-05
  + ED(seq2)       = 11.72
    : Pu(seq2)     = 5.51347e-09

seed seq1   = 90..96 | 89..95
seed seq2   = 204..210 | 205..211
seed energy = -1.75 | -0.73
seed ED1    = 2 | 1.96
seed ED2    = 2.3 | 2.97
seed Pu1    = 0.0389661 | 0.0415789
seed Pu2    = 0.0239491 | 0.00807551

Intergenic-sll1193-slr1299-BA000022.2:298759-298851(+)
            37                   57
             |                   |
5'-AUU...AGGC       AAUA          AAAC...AAA-3'
             AUUAGGG    UGGACGGAGG
             +++++++    ++++++++++
             UGAUCCC    GCCUGCCUUC
3'-GAA...AAUU       AAAA          ACCG...GUA-5'
             |                   |
            60                   40
dsiR1-BA000022.2:1678974-1679224(+)

interaction seq1   = 37..57
interaction seq2   = 40..60

interaction energy = -10.86 kcal/mol
  = E(init)        = 4.1
  + E(loops)       = -29.1
  + E(dangleLeft)  = -0.1
  + E(dangleRight) = -0.87
  + E(endLeft)     = 0.5
  + E(endRight)    = 0
    : E(hybrid)    = -25.47
  + ED(seq1)       = 9.04
    : Pu(seq1)     = 4.26486e-07
  + ED(seq2)       = 5.57
    : Pu(seq2)     = 0.000118867

seed seq1   = 37..43 | 49..55 | 48..54 | 51..57 | 50..56
seed seq2   = 54..60 | 42..48 | 43..49 | 40..46 | 41..47
seed energy = -3.81 | -3.48 | -1.98 | -1.81 | -0.51
seed ED1    = 3.54 | 6.09 | 5.92 | 4.5 | 5.89
seed ED2    = 1.1 | 3.42 | 3.16 | 3.16 | 3.43
seed Pu1    = 0.0032027 | 5.1126e-05 | 6.73648e-05 | 0.000674599 | 7.0725e-05
seed Pu2    = 0.167833 | 0.00389112 | 0.00593315 | 0.00593315 | 0.00382849

Intergenic-sll1193-slr1299-BA000022.2:298759-298851(-)
            52                                     89
             |                                     |
5'-UUU...AUUC        CU  C  U -   AUUU    C   C  A  CAAU-3'
             CCUAAUGC  AG UC G GCU    UGUC CCC UG CU
             ++++++++  || || | ||:    |:|| ||| || ||
             GGAUUAUG  UC AG C CGG    AUAG GGG AC GA
3'-GAA...UUAU        U-  C  U A   ----    A   U  C  UCGU...GUA-5'
             |                                     |
           211                                     178
dsiR1-BA000022.2:1678974-1679224(+)

interaction seq1   = 52..89
interaction seq2   = 178..211

interaction energy = -5.27 kcal/mol
  = E(init)        = 4.1
  + E(loops)       = -26.9
  + E(dangleLeft)  = -0.01
  + E(dangleRight) = -0.5
  + E(endLeft)     = 0
  + E(endRight)    = 0.5
    : E(hybrid)    = -22.81
  + ED(seq1)       = 5.82
    : Pu(seq1)     = 7.92317e-05
  + ED(seq2)       = 11.72
    : Pu(seq2)     = 5.51347e-09

seed seq1   = 53..59 | 52..58
seed seq2   = 204..210 | 205..211
seed energy = -2.08 | -1.06
seed ED1    = 1.69 | 1.67
seed ED2    = 2.3 | 2.97
seed Pu1    = 0.0644363 | 0.0665616
seed Pu2    = 0.0239491 | 0.00807551

Intergenic-sll1193-slr1299-BA000022.2:298794-298894(+)
             2                   22
             |                   |
         5'-C       AAUA          AAAC...AUC-3'
             AUUAGGG    UGGACGGAGG
             +++++++    ++++++++++
             UGAUCCC    GCCUGCCUUC
3'-GAA...AAUU       AAAA          ACCG...GUA-5'
             |                   |
            60                   40
dsiR1-BA000022.2:1678974-1679224(+)

interaction seq1   = 2..22
interaction seq2   = 40..60

interaction energy = -11.41 kcal/mol
  = E(init)        = 4.1
  + E(loops)       = -29.1
  + E(dangleLeft)  = -0.5
  + E(dangleRight) = -0.87
  + E(endLeft)     = 0.5
  + E(endRight)    = 0
    : E(hybrid)    = -25.87
  + ED(seq1)       = 8.89
    : Pu(seq1)     = 5.44005e-07
  + ED(seq2)       = 5.57
    : Pu(seq2)     = 0.000118867

seed seq1   = 2..8 | 14..20 | 13..19 | 16..22
seed seq2   = 54..60 | 42..48 | 43..49 | 40..46
seed energy = -3.93 | -2.8 | -1.59 | -1.08
seed ED1    = 3.84 | 6.29 | 6.07 | 5.24
seed ED2    = 1.1 | 3.42 | 3.16 | 3.16
seed Pu1    = 0.00196842 | 3.69581e-05 | 5.28122e-05 | 0.000203048
seed Pu2    = 0.167833 | 0.00389112 | 0.00593315 | 0.00593315

Intergenic-sll1193-slr1299-BA000022.2:298794-298894(-)
             1     7
             |     |
          5'-       AUCC...AUG-3'
             GAUGAAU
             +++++++
             CUACUUG
3'-GAA...CUCG       ACUC...GUA-5'
             |     |
           125     119
dsiR1-BA000022.2:1678974-1679224(+)

interaction seq1   = 1..7
interaction seq2   = 119..125

interaction energy = -4.15 kcal/mol
  = E(init)        = 4.1
  + E(loops)       = -10.3
  + E(dangleLeft)  = -1.44
  + E(dangleRight) = -0.23
  + E(endLeft)     = 0
  + E(endRight)    = 0.5
    : E(hybrid)    = -7.37
  + ED(seq1)       = 0.08
    : Pu(seq1)     = 0.878269
  + ED(seq2)       = 3.14
    : Pu(seq2)     = 0.00612884

seed seq1   = 1..7
seed seq2   = 119..125
seed energy = -4.15
seed ED1    = 0.08
seed ED2    = 3.14
seed Pu1    = 0.878269
seed Pu2    = 0.00612884

Intergenic-sll1193-slr1299-BA000022.2:298935-299103(+)
           134     140
             |     |
5'-UAU...CCAG       UAUU...CUG-3'
             GACUAGG
             +++++++
             UUGAUCC
3'-GAA...CAAU       CAAA...GUA-5'
             |     |
            61     55
dsiR1-BA000022.2:1678974-1679224(+)

interaction seq1   = 134..140
interaction seq2   = 55..61

interaction energy = -6.18 kcal/mol
  = E(init)        = 4.1
  + E(loops)       = -12.3
  + E(dangleLeft)  = -0.06
  + E(dangleRight) = -0.96
  + E(endLeft)     = 0.5
  + E(endRight)    = 0
    : E(hybrid)    = -8.72
  + ED(seq1)       = 1.42
    : Pu(seq1)     = 0.0998591
  + ED(seq2)       = 1.12
    : Pu(seq2)     = 0.162474

seed seq1   = 134..140
seed seq2   = 55..61
seed energy = -6.18
seed ED1    = 1.42
seed ED2    = 1.12
seed Pu1    = 0.0998591
seed Pu2    = 0.162474

Intergenic-sll1193-slr1299-BA000022.2:298935-299103(-)
            10                   30
             |                   |
 5'-CAGGGGGCA   AAAUA  U          CUAG...AUA-3'
             GGA     AA UACCUAAUAC
             |||     || ++++++++++
             CCU     UU AUGGAUUAUG
3'-GAA...CUGG   CGACG  U          UUCC...GUA-5'
             |                   |
           224                   204
dsiR1-BA000022.2:1678974-1679224(+)

interaction seq1   = 10..30
interaction seq2   = 204..224

interaction energy = -9.2 kcal/mol
  = E(init)        = 4.1
  + E(loops)       = -18.2
  + E(dangleLeft)  = 0
  + E(dangleRight) = -0.3
  + E(endLeft)     = 0
  + E(endRight)    = 0
    : E(hybrid)    = -14.4
  + ED(seq1)       = 1.39
    : Pu(seq1)     = 0.10484
  + ED(seq2)       = 3.81
    : Pu(seq2)     = 0.00206661

seed seq1   = 21..27 | 22..28 | 23..29 | 24..30
seed seq2   = 207..213 | 206..212 | 205..211 | 204..210
seed energy = -5.61 | -3.93 | -3.37 | -3.29
seed ED1    = 0.18 | 0.17 | 0.19 | 0.22
seed ED2    = 1.02 | 2.76 | 2.97 | 2.3
seed Pu1    = 0.746727 | 0.758942 | 0.734709 | 0.699803
seed Pu2    = 0.191095 | 0.011354 | 0.00807551 | 0.0239491

Intergenic-sll1193-slr1299-BA000022.2:298957-299023(+)
            50                63
             |                |
5'-UCU...AACA       ----       AAGU-3'
             GUUGUCU    UUUGGGC
             +++++++    +++++++
             CAACAGG    AGACUCG
3'-GAA...CCCA       CAGU       CUAC...GUA-5'
             |                |
           143                126
dsiR1-BA000022.2:1678974-1679224(+)

interaction seq1   = 50..63
interaction seq2   = 126..143

interaction energy = -3.84 kcal/mol
  = E(init)        = 4.1
  + E(loops)       = -18.3
  + E(dangleLeft)  = -1.47
  + E(dangleRight) = -1.42
  + E(endLeft)     = 0
  + E(endRight)    = 0
    : E(hybrid)    = -17.09
  + ED(seq1)       = 4.72
    : Pu(seq1)     = 0.000472086
  + ED(seq2)       = 8.53
    : Pu(seq2)     = 9.75617e-07

seed seq1   = 50..56 | 57..63
seed seq2   = 137..143 | 126..132
seed energy = -3.46 | -0.07
seed ED1    = 3.04 | 3.67
seed ED2    = 2.49 | 3.6
seed Pu1    = 0.00720849 | 0.00259364
seed Pu2    = 0.0175956 | 0.0029056

Intergenic-sll1193-slr1299-BA000022.2:298957-299023(-)
            38        47
             |        |
5'-ACU...AUUG          UAUG...AGA-3'
             GGACGGAGGU
             ++++++++++
             CCUGCCUUCA
3'-GAA...AAAG          CCGA...GUA-5'
             |        |
            48        39
dsiR1-BA000022.2:1678974-1679224(+)

interaction seq1   = 38..47
interaction seq2   = 39..48

interaction energy = -7.39 kcal/mol
  = E(init)        = 4.1
  + E(loops)       = -20.9
  + E(dangleLeft)  = -0.9
  + E(dangleRight) = -0.32
  + E(endLeft)     = 0
  + E(endRight)    = 0.5
    : E(hybrid)    = -17.52
  + ED(seq1)       = 6.59
    : Pu(seq1)     = 2.2715e-05
  + ED(seq2)       = 3.54
    : Pu(seq2)     = 0.0032027

seed seq1   = 41..47 | 40..46 | 38..44 | 39..45
seed seq2   = 39..45 | 40..46 | 42..48 | 41..47
seed energy = -3.64 | -3.3 | -3.16 | -0.65
seed ED1    = 2.84 | 2.93 | 6.36 | 5.67
seed ED2    = 2.95 | 3.16 | 3.42 | 3.43
seed Pu1    = 0.00997184 | 0.008617 | 3.29901e-05 | 0.000101064
seed Pu2    = 0.00834186 | 0.00593315 | 0.00389112 | 0.00382849

Intergenic-sll1193-slr1299-BA000022.2:298979-299010(+)
            24     30
             |     |
5'-CUC...ACUC       GU-3'
             AACAGUU
             +++++++
             UUGUCGA
3'-GAA...UUCU       GCCA...GUA-5'
             |     |
            88     82
dsiR1-BA000022.2:1678974-1679224(+)

interaction seq1   = 24..30
interaction seq2   = 82..88

interaction energy = -4.19 kcal/mol
  = E(init)        = 4.1
  + E(loops)       = -10.4
  + E(dangleLeft)  = -0.29
  + E(dangleRight) = -1.14
  + E(endLeft)     = 0.5
  + E(endRight)    = 0.5
    : E(hybrid)    = -6.73
  + ED(seq1)       = 0.71
    : Pu(seq1)     = 0.316005
  + ED(seq2)       = 1.83
    : Pu(seq2)     = 0.0513427

seed seq1   = 24..30
seed seq2   = 82..88
seed energy = -4.19
seed ED1    = 0.71
seed ED2    = 1.83
seed Pu1    = 0.316005
seed Pu2    = 0.0513427

Intergenic-sll1193-slr1299-BA000022.2:298979-299010(-)
             6                        31
             |                        |
     5'-ACAAC         UCCCCCA  G       G-3'
             UGUUGAGUU       UU GGACGGA
             +++++++:|       || +++++++
             ACAAUUUGA       AA CCUGCCU
3'-GAA...GAGA         UCCCAA-  G       UCAC...GUA-5'
             |                        |
            66                        42
dsiR1-BA000022.2:1678974-1679224(+)

interaction seq1   = 6..31
interaction seq2   = 42..66

interaction energy = -5.74 kcal/mol
  = E(init)        = 4.1
  + E(loops)       = -21.5
  + E(dangleLeft)  = -0.85
  + E(dangleRight) = -0.87
  + E(endLeft)     = 0.5
  + E(endRight)    = 0.5
    : E(hybrid)    = -18.12
  + ED(seq1)       = 6.62
    : Pu(seq1)     = 2.16358e-05
  + ED(seq2)       = 5.76
    : Pu(seq2)     = 8.7333e-05

seed seq1   = 25..31 | 6..12
seed seq2   = 42..48 | 60..66
seed energy = -5.01 | -1.8
seed ED1    = 5.12 | 1.31
seed ED2    = 3.42 | 1.13
seed Pu1    = 0.000246694 | 0.119371
seed Pu2    = 0.00389112 | 0.159859

Intergenic-sll1193-slr1299-BA000022.2:298982-299103(+)
            87     93
             |     |
5'-CGU...CCAG       UAUU...CUG-3'
             GACUAGG
             +++++++
             UUGAUCC
3'-GAA...CAAU       CAAA...GUA-5'
             |     |
            61     55
dsiR1-BA000022.2:1678974-1679224(+)

interaction seq1   = 87..93
interaction seq2   = 55..61

interaction energy = -5.57 kcal/mol
  = E(init)        = 4.1
  + E(loops)       = -12.3
  + E(dangleLeft)  = 0
  + E(dangleRight) = -0.98
  + E(endLeft)     = 0.5
  + E(endRight)    = 0
    : E(hybrid)    = -8.68
  + ED(seq1)       = 1.99
    : Pu(seq1)     = 0.0396035
  + ED(seq2)       = 1.12
    : Pu(seq2)     = 0.162474

seed seq1   = 87..93
seed seq2   = 55..61
seed energy = -5.57
seed ED1    = 1.99
seed ED2    = 1.12
seed Pu1    = 0.0396035
seed Pu2    = 0.162474

Intergenic-sll1193-slr1299-BA000022.2:298982-299103(-)
            21        30
             |        |
5'-CAG...AAAU          CUAG...ACG-3'
             UACCUAAUAC
             ++++++++++
             AUGGAUUAUG
3'-GAA...GUUU          UUCC...GUA-5'
             |        |
           213        204
dsiR1-BA000022.2:1678974-1679224(+)

interaction seq1   = 21..30
interaction seq2   = 204..213

interaction energy = -8.99 kcal/mol
  = E(init)        = 4.1
  + E(loops)       = -15.7
  + E(dangleLeft)  = -0.69
  + E(dangleRight) = -0.77
  + E(endLeft)     = 0.5
  + E(endRight)    = 0
    : E(hybrid)    = -12.56
  + ED(seq1)       = 0.13
    : Pu(seq1)     = 0.809831
  + ED(seq2)       = 3.44
    : Pu(seq2)     = 0.00376688

seed seq1   = 21..27 | 22..28 | 24..30 | 23..29
seed seq2   = 207..213 | 206..212 | 204..210 | 205..211
seed energy = -5.69 | -4.01 | -3.65 | -3.48
seed ED1    = 0.12 | 0.1 | 0.1 | 0.09
seed ED2    = 1.02 | 2.76 | 2.3 | 2.97
seed Pu1    = 0.823078 | 0.850226 | 0.850226 | 0.864134
seed Pu2    = 0.191095 | 0.011354 | 0.0239491 | 0.00807551

Intergenic-sll1193-slr1299-BA000022.2:298991-299106(+)
            16                              41
             |                              |
5'-GGG...AACA       ----       AAGU--        ACGG...AUC-3'
             GUUGUCU    UUUGGGC      UUGAGAAA
             +++++++    |:||:||      ++++++++
             CAACAGG    AGACUCG      GACUCUUU
3'-GAA...CCCA       CAGU       CUACUU        GUUU...GUA-5'
             |                              |
           143                              112
dsiR1-BA000022.2:1678974-1679224(+)

interaction seq1   = 16..41
interaction seq2   = 112..143

interaction energy = -5.46 kcal/mol
  = E(init)        = 4.1
  + E(loops)       = -25.9
  + E(dangleLeft)  = -1.47
  + E(dangleRight) = -0.13
  + E(endLeft)     = 0
  + E(endRight)    = 0.5
    : E(hybrid)    = -22.9
  + ED(seq1)       = 7.71
    : Pu(seq1)     = 3.69061e-06
  + ED(seq2)       = 9.73
    : Pu(seq2)     = 1.39217e-07

seed seq1   = 16..22 | 35..41 | 34..40
seed seq2   = 137..143 | 112..118 | 113..119
seed energy = -2.53 | -1.57 | -1.3
seed ED1    = 3.98 | 3.05 | 3.12
seed ED2    = 2.49 | 1.82 | 2.06
seed Pu1    = 0.00156844 | 0.00709247 | 0.00633099
seed Pu2    = 0.0175956 | 0.0521825 | 0.0353515

Intergenic-sll1193-slr1299-BA000022.2:298991-299106(-)
            24        33
             |        |
5'-GAU...AAAU          CUAG...CCC-3'
             UACCUAAUAC
             ++++++++++
             AUGGAUUAUG
3'-GAA...GUUU          UUCC...GUA-5'
             |        |
           213        204
dsiR1-BA000022.2:1678974-1679224(+)

interaction seq1   = 24..33
interaction seq2   = 204..213

interaction energy = -9 kcal/mol
  = E(init)        = 4.1
  + E(loops)       = -15.7
  + E(dangleLeft)  = -0.69
  + E(dangleRight) = -0.78
  + E(endLeft)     = 0.5
  + E(endRight)    = 0
    : E(hybrid)    = -12.57
  + ED(seq1)       = 0.13
    : Pu(seq1)     = 0.809831
  + ED(seq2)       = 3.44
    : Pu(seq2)     = 0.00376688

seed seq1   = 24..30 | 25..31 | 27..33 | 26..32
seed seq2   = 207..213 | 206..212 | 204..210 | 205..211
seed energy = -5.68 | -3.99 | -3.67 | -3.48
seed ED1    = 0.11 | 0.09 | 0.1 | 0.09
seed ED2    = 1.02 | 2.76 | 2.3 | 2.97
seed Pu1    = 0.836542 | 0.864134 | 0.850226 | 0.864134
seed Pu2    = 0.191095 | 0.011354 | 0.0239491 | 0.00807551

Intergenic-sll1193-slr1299-BA000022.2:298992-299089(+)
            15                                              52
             |                                              |
5'-GGG...AACA       ----       AAGU--       ---       -      UCUG...UAU-3'
             GUUGUCU    UUUGGGC      UUGAGAA   AACGGGG AGGUUU
             +++++++    |:||:||      +++++++   ||||:|: ||:|||
             CAACAGG    AGACUCG      GACUCUU   UUGCUCU UCUAAA
3'-GAA...CCCA       CAGU       CUACUU       UGU       G      UCUU...GUA-5'
             |                                              |
           143                                              96
dsiR1-BA000022.2:1678974-1679224(+)

interaction seq1   = 15..52
interaction seq2   = 96..143

interaction energy = -8.46 kcal/mol
  = E(init)        = 4.1
  + E(loops)       = -35.7
  + E(dangleLeft)  = -1.5
  + E(dangleRight) = -0.36
  + E(endLeft)     = 0
  + E(endRight)    = 0.5
    : E(hybrid)    = -32.96
  + ED(seq1)       = 11.94
    : Pu(seq1)     = 3.85834e-09
  + ED(seq2)       = 12.56
    : Pu(seq2)     = 1.41096e-09

seed seq1   = 15..21 | 33..39
seed seq2   = 137..143 | 113..119
seed energy = -2.94 | -0.92
seed ED1    = 3.51 | 3.47
seed ED2    = 2.49 | 2.06
seed Pu1    = 0.00336245 | 0.00358791
seed Pu2    = 0.0175956 | 0.0353515

Intergenic-sll1193-slr1299-BA000022.2:298992-299089(-)
             7        16
             |        |
    5'-AUAAAU          CUAG...CCC-3'
             UACCUAAUAC
             ++++++++++
             AUGGAUUAUG
3'-GAA...GUUU          UUCC...GUA-5'
             |        |
           213        204
dsiR1-BA000022.2:1678974-1679224(+)

interaction seq1   = 7..16
interaction seq2   = 204..213

interaction energy = -9.02 kcal/mol
  = E(init)        = 4.1
  + E(loops)       = -15.7
  + E(dangleLeft)  = -0.7
  + E(dangleRight) = -0.77
  + E(endLeft)     = 0.5
  + E(endRight)    = 0
    : E(hybrid)    = -12.57
  + ED(seq1)       = 0.11
    : Pu(seq1)     = 0.836542
  + ED(seq2)       = 3.44
    : Pu(seq2)     = 0.00376688

seed seq1   = 7..13 | 8..14 | 10..16 | 9..15
seed seq2   = 207..213 | 206..212 | 204..210 | 205..211
seed energy = -5.71 | -4.03 | -3.65 | -3.49
seed ED1    = 0.1 | 0.09 | 0.09 | 0.09
seed ED2    = 1.02 | 2.76 | 2.3 | 2.97
seed Pu1    = 0.850226 | 0.864134 | 0.864134 | 0.864134
seed Pu2    = 0.191095 | 0.011354 | 0.0239491 | 0.00807551

Intergenic-sll1193-slr1299-BA000022.2:299011-299111(+)
             3      10
             |      |
        5'-CU        AGUU...UCC-3'
             UUUGGGCA
             ++++++++
             AAGCUCGU
3'-GAA...AAAG        ACUG...GUA-5'
             |      |
           237      230
dsiR1-BA000022.2:1678974-1679224(+)

interaction seq1   = 3..10
interaction seq2   = 230..237

interaction energy = -6.45 kcal/mol
  = E(init)        = 4.1
  + E(loops)       = -12.7
  + E(dangleLeft)  = -0.11
  + E(dangleRight) = -0.78
  + E(endLeft)     = 0.5
  + E(endRight)    = 0.5
    : E(hybrid)    = -8.49
  + ED(seq1)       = 0.97
    : Pu(seq1)     = 0.207245
  + ED(seq2)       = 1.07
    : Pu(seq2)     = 0.176205

seed seq1   = 4..10 | 3..9
seed seq2   = 230..236 | 231..237
seed energy = -6.4 | -5.57
seed ED1    = 0.97 | 0.97
seed ED2    = 1.1 | 1.07
seed Pu1    = 0.207245 | 0.207245
seed Pu2    = 0.167833 | 0.176205

Intergenic-sll1193-slr1299-BA000022.2:299011-299111(-)
            29        38
             |        |
5'-GGA...AAAU          CUAG...AAG-3'
             UACCUAAUAC
             ++++++++++
             AUGGAUUAUG
3'-GAA...GUUU          UUCC...GUA-5'
             |        |
           213        204
dsiR1-BA000022.2:1678974-1679224(+)

interaction seq1   = 29..38
interaction seq2   = 204..213

interaction energy = -9 kcal/mol
  = E(init)        = 4.1
  + E(loops)       = -15.7
  + E(dangleLeft)  = -0.7
  + E(dangleRight) = -0.78
  + E(endLeft)     = 0.5
  + E(endRight)    = 0
    : E(hybrid)    = -12.58
  + ED(seq1)       = 0.14
    : Pu(seq1)     = 0.796798
  + ED(seq2)       = 3.44
    : Pu(seq2)     = 0.00376688

seed seq1   = 29..35 | 30..36 | 32..38 | 31..37
seed seq2   = 207..213 | 206..212 | 204..210 | 205..211
seed energy = -5.69 | -4.01 | -3.66 | -3.47
seed ED1    = 0.12 | 0.1 | 0.11 | 0.09
seed ED2    = 1.02 | 2.76 | 2.3 | 2.97
seed Pu1    = 0.823078 | 0.850226 | 0.836542 | 0.864134
seed Pu2    = 0.191095 | 0.011354 | 0.0239491 | 0.00807551

Intergenic-sll1256-slr1338-BA000022.2:1726488-1726502(+)
             8     14
             |     |
   5'-UAUCUAA       C-3'
             AUCUGUC
             +++++++
             UAGACGG
3'-GAA...AAAA       UCAC...GUA-5'
             |     |
            28     22
dsiR1-BA000022.2:1678974-1679224(+)

interaction seq1   = 8..14
interaction seq2   = 22..28

interaction energy = -7.39 kcal/mol
  = E(init)        = 4.1
  + E(loops)       = -11.7
  + E(dangleLeft)  = -0.98
  + E(dangleRight) = -0.6
  + E(endLeft)     = 0.5
  + E(endRight)    = 0
    : E(hybrid)    = -8.68
  + ED(seq1)       = 0
    : Pu(seq1)     = 1
  + ED(seq2)       = 1.29
    : Pu(seq2)     = 0.123309

seed seq1   = 8..14
seed seq2   = 22..28
seed energy = -7.39
seed ED1    = 0
seed ED2    = 1.29
seed Pu1    = 1
seed Pu2    = 0.123309

Intergenic-sll1256-slr1338-BA000022.2:1726488-1726502(-)
             1           13
             |           |
          5'-             UA-3'
             GGACAGAUUUAGA
             +++++++++++++
             UCUGUCUAAAUCU
3'-GAA...UUGC             UUCU...GUA-5'
             |           |
           105           93
dsiR1-BA000022.2:1678974-1679224(+)

interaction seq1   = 1..13
interaction seq2   = 93..105

interaction energy = -14.87 kcal/mol
  = E(init)        = 4.1
  + E(loops)       = -22
  + E(dangleLeft)  = -0.09
  + E(dangleRight) = -0.59
  + E(endLeft)     = 0.5
  + E(endRight)    = 0.5
    : E(hybrid)    = -17.58
  + ED(seq1)       = 0.01
    : Pu(seq1)     = 0.983906
  + ED(seq2)       = 2.7
    : Pu(seq2)     = 0.0125149

seed seq1   = 2..8 | 1..7 | 6..12 | 3..9 | 4..10 | 7..13 | 5..11
seed seq2   = 98..104 | 99..105 | 94..100 | 97..103 | 96..102 | 93..99 | 95..101
seed energy = -7.47 | -7.02 | -5.55 | -5.26 | -4.71 | -3.99 | -3.41
seed ED1    = 0.01 | 0.01 | 0.01 | 0.01 | 0.01 | 0.01 | 0.01
seed ED2    = 1.79 | 1.84 | 1.05 | 1.7 | 1.67 | 0.72 | 1.27
seed Pu1    = 0.983906 | 0.983906 | 0.983906 | 0.983906 | 0.983906 | 0.983906 | 0.983906
seed Pu2    = 0.0547854 | 0.0505163 | 0.182016 | 0.0633992 | 0.0665616 | 0.310919 | 0.127376

Intergenic-sll1256-slr1338-BA000022.2:1726489-1726504(+)
             7     13
             |     |
    5'-AUCUAA       CCG-3'
             AUCUGUC
             +++++++
             UAGACGG
3'-GAA...AAAA       UCAC...GUA-5'
             |     |
            28     22
dsiR1-BA000022.2:1678974-1679224(+)

interaction seq1   = 7..13
interaction seq2   = 22..28

interaction energy = -7.39 kcal/mol
  = E(init)        = 4.1
  + E(loops)       = -11.7
  + E(dangleLeft)  = -0.98
  + E(dangleRight) = -0.6
  + E(endLeft)     = 0.5
  + E(endRight)    = 0
    : E(hybrid)    = -8.68
  + ED(seq1)       = 0
    : Pu(seq1)     = 1
  + ED(seq2)       = 1.29
    : Pu(seq2)     = 0.123309

seed seq1   = 7..13
seed seq2   = 22..28
seed energy = -7.39
seed ED1    = 0
seed ED2    = 1.29
seed Pu1    = 1
seed Pu2    = 0.123309

Intergenic-sll1256-slr1338-BA000022.2:1726489-1726504(-)
             1             15
             |             |
          5'-               U-3'
             CGGGACAGAUUUAGA
             +++++++++++++++
             GCUCUGUCUAAAUCU
3'-GAA...GUUU               UUCU...GUA-5'
             |             |
           107             93
dsiR1-BA000022.2:1678974-1679224(+)

interaction seq1   = 1..15
interaction seq2   = 93..107

interaction energy = -18.8 kcal/mol
  = E(init)        = 4.1
  + E(loops)       = -25.9
  + E(dangleLeft)  = -0.59
  + E(dangleRight) = -0.72
  + E(endLeft)     = 0
  + E(endRight)    = 0.5
    : E(hybrid)    = -22.61
  + ED(seq1)       = 0.04
    : Pu(seq1)     = 0.93716
  + ED(seq2)       = 3.77
    : Pu(seq2)     = 0.00220518

seed seq1   = 2..8 | 3..9 | 4..10 | 1..7 | 8..14 | 5..11 | 6..12 | 9..15 | 7..13
seed seq2   = 100..106 | 99..105 | 98..104 | 101..107 | 94..100 | 97..103 | 96..102 | 93..99 | 95..101
seed energy = -7.85 | -7.58 | -7.44 | -6.17 | -5.52 | -5.23 | -4.68 | -3.96 | -3.38
seed ED1    = 0.04 | 0.04 | 0.04 | 0.04 | 0.04 | 0.04 | 0.04 | 0.02 | 0.04
seed ED2    = 1.73 | 1.84 | 1.79 | 3.35 | 1.05 | 1.7 | 1.67 | 0.72 | 1.27
seed Pu1    = 0.93716 | 0.93716 | 0.93716 | 0.93716 | 0.93716 | 0.93716 | 0.93716 | 0.96807 | 0.93716
seed Pu2    = 0.0603871 | 0.0505163 | 0.0547854 | 0.00435914 | 0.182016 | 0.0633992 | 0.0665616 | 0.310919 | 0.127376

Intergenic-sll1256-slr1338-BA000022.2:1726489-1726506(+)
             7          18
             |          |
    5'-AUCUAA       CC   -3'
             AUCUGUC  GGU
             +++++++  :||
             UAGACGG  UCA
3'-GAA...AAAA       --   CUUC...GUA-5'
             |          |
            28          19
dsiR1-BA000022.2:1678974-1679224(+)

interaction seq1   = 7..18
interaction seq2   = 19..28

interaction energy = -7.31 kcal/mol
  = E(init)        = 4.1
  + E(loops)       = -12.7
  + E(dangleLeft)  = -1
  + E(dangleRight) = -0.3
  + E(endLeft)     = 0.5
  + E(endRight)    = 0.5
    : E(hybrid)    = -8.9
  + ED(seq1)       = 0.19
    : Pu(seq1)     = 0.734709
  + ED(seq2)       = 1.4
    : Pu(seq2)     = 0.103153

seed seq1   = 7..13
seed seq2   = 22..28
seed energy = -7.22
seed ED1    = 0.17
seed ED2    = 1.29
seed Pu1    = 0.758942
seed Pu2    = 0.123309

Intergenic-sll1256-slr1338-BA000022.2:1726489-1726506(-)
             3             17
             |             |
        5'-AC               U-3'
             CGGGACAGAUUUAGA
             +++++++++++++++
             GCUCUGUCUAAAUCU
3'-GAA...GUUU               UUCU...GUA-5'
             |             |
           107             93
dsiR1-BA000022.2:1678974-1679224(+)

interaction seq1   = 3..17
interaction seq2   = 93..107

interaction energy = -19.16 kcal/mol
  = E(init)        = 4.1
  + E(loops)       = -25.9
  + E(dangleLeft)  = -0.98
  + E(dangleRight) = -0.72
  + E(endLeft)     = 0
  + E(endRight)    = 0.5
    : E(hybrid)    = -23
  + ED(seq1)       = 0.07
    : Pu(seq1)     = 0.892635
  + ED(seq2)       = 3.77
    : Pu(seq2)     = 0.00220518

seed seq1   = 4..10 | 5..11 | 6..12 | 3..9 | 10..16 | 7..13 | 8..14 | 11..17 | 9..15
seed seq2   = 100..106 | 99..105 | 98..104 | 101..107 | 94..100 | 97..103 | 96..102 | 93..99 | 95..101
seed energy = -7.83 | -7.56 | -7.42 | -6.51 | -5.49 | -5.21 | -4.66 | -3.94 | -3.34
seed ED1    = 0.06 | 0.06 | 0.06 | 0.07 | 0.07 | 0.06 | 0.06 | 0.02 | 0.06
seed ED2    = 1.73 | 1.84 | 1.79 | 3.35 | 1.05 | 1.7 | 1.67 | 0.72 | 1.27
seed Pu1    = 0.907237 | 0.907237 | 0.907237 | 0.892635 | 0.892635 | 0.907237 | 0.907237 | 0.96807 | 0.907237
seed Pu2    = 0.0603871 | 0.0505163 | 0.0547854 | 0.00435914 | 0.182016 | 0.0633992 | 0.0665616 | 0.310919 | 0.127376

Intergenic-slr1128-rne-BA000022.2:92777-92900(+)
             2                                                               55
             |                                                               |
         5'-C     CC     ----  U-         AUCUCC     C- GU     -  ----        CCCC...CAA-3'
             UGCCU  AAUAC    UC  UGCCUAUCU      CCCGU  C  GCGAU GG    GCGGCUGU
             |:|||  |||||    ||  +++++++++      |||:|  |  ||:|| ||    ++++++++
             AUGGA  UUAUG    AG  ACGGAUAGA      GGGUA  G  CGUUA CC    CGCUGAUA
3'-GAA...GUUU     --     UUCC  UC         ------     CC AU     A  CCAA        AAAG...GUA-5'
             |                                                               |
           213                                                               157
dsiR1-BA000022.2:1678974-1679224(+)

interaction seq1   = 2..55
interaction seq2   = 157..213

interaction energy = -13.91 kcal/mol
  = E(init)        = 4.1
  + E(loops)       = -46
  + E(dangleLeft)  = -0.72
  + E(dangleRight) = -0.61
  + E(endLeft)     = 0.5
  + E(endRight)    = 0.5
    : E(hybrid)    = -42.23
  + ED(seq1)       = 13.08
    : Pu(seq1)     = 6.06865e-10
  + ED(seq2)       = 15.24
    : Pu(seq2)     = 1.82404e-11

seed seq1   = 18..24 | 19..25 | 17..23 | 49..55 | 48..54
seed seq2   = 188..194 | 187..193 | 189..195 | 157..163 | 158..164
seed energy = -5.75 | -4.28 | -3.25 | -0.81 | -0.47
seed ED1    = 0.89 | 0.81 | 0.89 | 4.48 | 6.49
seed ED2    = 4 | 2.78 | 4.91 | 1.63 | 1.67
seed Pu1    = 0.235969 | 0.268676 | 0.235969 | 0.000696849 | 2.67165e-05
seed Pu2    = 0.00151836 | 0.0109914 | 0.000346846 | 0.0710248 | 0.0665616

Intergenic-slr1128-rne-BA000022.2:92777-92900(-)
            85                                  118
             |                                  |
5'-UUG...UCGC          G   --    U   C  G   A    AGGCAG-3'
             ACGGACGGGG AGA  UAGA AGG AA AGU UUGG
             ++++++++++ |||  |||| ||: || ||: |:||
             UGUUUGCUCU UCU  AUCU UCU UU UCG AGCC
3'-GAA...UCUU          G   AA    U   -  G   -    AAAA...GUA-5'
             |                                  |
           112                                  79
dsiR1-BA000022.2:1678974-1679224(+)

interaction seq1   = 85..118
interaction seq2   = 79..112

interaction energy = -12.66 kcal/mol
  = E(init)        = 4.1
  + E(loops)       = -30.9
  + E(dangleLeft)  = -0.45
  + E(dangleRight) = -0.96
  + E(endLeft)     = 0.5
  + E(endRight)    = 0
    : E(hybrid)    = -27.71
  + ED(seq1)       = 6.4
    : Pu(seq1)     = 3.0917e-05
  + ED(seq2)       = 8.65
    : Pu(seq2)     = 8.0301e-07

seed seq1   = 88..94 | 85..91
seed seq2   = 103..109 | 106..112
seed energy = -0.5 | -0.13
seed ED1    = 2.79 | 2.82
seed ED2    = 3.35 | 3.62
seed Pu1    = 0.0108145 | 0.0103007
seed Pu2    = 0.00435914 | 0.00281283

Intergenic-slr1128-rne-BA000022.2:92896-92954(+)
            18                                 46
             |                                 |
5'-CCC...GUUC    -  AA---       --        G     AAAC...AAC-3'
             ACCC CC     UCGGGCA  GCUGGGGU GCAAA
             |||| ||     +++++++  :|:||:|: |||||
             UGGG GG     AGCUCGU  UGGCCUCG CGUUU
       3'-GAA    A  AAAGA       AC        A     AUGG...GUA-5'
             |                                 |
           248                                 214
dsiR1-BA000022.2:1678974-1679224(+)

interaction seq1   = 18..46
interaction seq2   = 214..248

interaction energy = -9.58 kcal/mol
  = E(init)        = 4.1
  + E(loops)       = -38.6
  + E(dangleLeft)  = -0.8
  + E(dangleRight) = -0.78
  + E(endLeft)     = 0.5
  + E(endRight)    = 0.5
    : E(hybrid)    = -35.08
  + ED(seq1)       = 15.48
    : Pu(seq1)     = 1.23571e-11
  + ED(seq2)       = 10.02
    : Pu(seq2)     = 8.69643e-08

seed seq1   = 26..32
seed seq2   = 230..236
seed energy = -5.46
seed ED1    = 3.78
seed ED2    = 1.1
seed Pu1    = 0.00216969
seed Pu2    = 0.167833

Intergenic-slr1128-rne-BA000022.2:92896-92954(-)
             1             15
             |             |
          5'-        C      UGCC...GGG-3'
             GUUGUGAC GUUUUU
             ++++++++ :||||:
             CAACGCUG UAAAAG
3'-GAA...ACCC        A      CCAA...GUA-5'
             |             |
           167             153
dsiR1-BA000022.2:1678974-1679224(+)

interaction seq1   = 1..15
interaction seq2   = 153..167

interaction energy = -10.49 kcal/mol
  = E(init)        = 4.1
  + E(loops)       = -17.9
  + E(dangleLeft)  = -0.58
  + E(dangleRight) = -0.58
  + E(endLeft)     = 0
  + E(endRight)    = 0.5
    : E(hybrid)    = -14.46
  + ED(seq1)       = 1.95
    : Pu(seq1)     = 0.042259
  + ED(seq2)       = 2.02
    : Pu(seq2)     = 0.0377219

seed seq1   = 1..7 | 2..8
seed seq2   = 161..167 | 160..166
seed energy = -5.85 | -5.81
seed ED1    = 0.08 | 0.74
seed ED2    = 1.76 | 1.79
seed Pu1    = 0.878269 | 0.300991
seed Pu2    = 0.0575181 | 0.0547854

Intergenic-slr1128-rne-BA000022.2:92909-92956(+)
             5                                 33
             |                                 |
      5'-GUUC    -  AA---       --        G     AAAC...CUA-3'
             ACCC CC     UCGGGCA  GCUGGGGU GCAAA
             |||| ||     +++++++  :|:||:|: |||||
             UGGG GG     AGCUCGU  UGGCCUCG CGUUU
       3'-GAA    A  AAAGA       AC        A     AUGG...GUA-5'
             |                                 |
           248                                 214
dsiR1-BA000022.2:1678974-1679224(+)

interaction seq1   = 5..33
interaction seq2   = 214..248

interaction energy = -12.99 kcal/mol
  = E(init)        = 4.1
  + E(loops)       = -38.6
  + E(dangleLeft)  = -0.8
  + E(dangleRight) = -0.78
  + E(endLeft)     = 0.5
  + E(endRight)    = 0.5
    : E(hybrid)    = -35.08
  + ED(seq1)       = 12.07
    : Pu(seq1)     = 3.12461e-09
  + ED(seq2)       = 10.02
    : Pu(seq2)     = 8.69643e-08

seed seq1   = 13..19
seed seq2   = 230..236
seed energy = -8.32
seed ED1    = 0.89
seed ED2    = 1.1
seed Pu1    = 0.235969
seed Pu2    = 0.167833

Intergenic-slr1128-rne-BA000022.2:92909-92956(-)
             3             17
             |             |
        5'-UA        C      UGCC...AAC-3'
             GUUGUGAC GUUUUU
             ++++++++ :||||:
             CAACGCUG UAAAAG
3'-GAA...ACCC        A      CCAA...GUA-5'
             |             |
           167             153
dsiR1-BA000022.2:1678974-1679224(+)

interaction seq1   = 3..17
interaction seq2   = 153..167

interaction energy = -12.18 kcal/mol
  = E(init)        = 4.1
  + E(loops)       = -17.9
  + E(dangleLeft)  = -0.73
  + E(dangleRight) = -0.58
  + E(endLeft)     = 0
  + E(endRight)    = 0.5
    : E(hybrid)    = -14.61
  + ED(seq1)       = 0.41
    : Pu(seq1)     = 0.514151
  + ED(seq2)       = 2.02
    : Pu(seq2)     = 0.0377219

seed seq1   = 4..10 | 3..9
seed seq2   = 160..166 | 161..167
seed energy = -6.45 | -6.25
seed ED1    = 0.18 | 0.18
seed ED2    = 1.79 | 1.76
seed Pu1    = 0.746727 | 0.746727
seed Pu2    = 0.0547854 | 0.0575181

Intergenic-slr1288-sll1166-BA000022.2:1886930-1887067(+)
           110                          137
             |                          |
5'-GAA...AACU    UA       G    GG        C-3'
             GAGG  AAACGGC UGGU  UGCUUCUC
             ||::  +++++++ :|||  |+++++++
             CUUU  UUUGUCG GCCA  AUGGAGAG
3'-GAA...AAAU    C-       A    AA        AACA...GUA-5'
             |                          |
            94                          68
dsiR1-BA000022.2:1678974-1679224(+)

interaction seq1   = 110..137
interaction seq2   = 68..94

interaction energy = -12.91 kcal/mol
  = E(init)        = 4.1
  + E(loops)       = -29.7
  + E(dangleLeft)  = -1.2
  + E(dangleRight) = -0.58
  + E(endLeft)     = 0
  + E(endRight)    = 0
    : E(hybrid)    = -27.38
  + ED(seq1)       = 7.9
    : Pu(seq1)     = 2.71152e-06
  + ED(seq2)       = 6.57
    : Pu(seq2)     = 2.34642e-05

seed seq1   = 116..122 | 131..137
seed seq2   = 83..89 | 68..74
seed energy = -0.93 | -0.14
seed ED1    = 4.54 | 4.15
seed ED2    = 2.17 | 4.71
seed Pu1    = 0.000632207 | 0.00119035
seed Pu2    = 0.029573 | 0.000479808

Intergenic-slr1288-sll1166-BA000022.2:1886930-1887067(-)
             2                            29
             |                            |
         5'-G        CCACCAC  -  -         AGUU...UUC-3'
             GAGAAGCA       GC CG UUUUACCUC
             ++++++++       || || +++++++++
             UUCUUUGU       CG GC AAAAUGGAG
3'-GAA...AUCU        -------  A  C         AGAA...GUA-5'
             |                            |
            92                            70
dsiR1-BA000022.2:1678974-1679224(+)

interaction seq1   = 2..29
interaction seq2   = 70..92

interaction energy = -12.27 kcal/mol
  = E(init)        = 4.1
  + E(loops)       = -24.5
  + E(dangleLeft)  = -0.7
  + E(dangleRight) = -0.43
  + E(endLeft)     = 0.5
  + E(endRight)    = 0
    : E(hybrid)    = -21.03
  + ED(seq1)       = 4.22
    : Pu(seq1)     = 0.00106255
  + ED(seq2)       = 4.54
    : Pu(seq2)     = 0.000632207

seed seq1   = 23..29 | 2..8 | 3..9 | 22..28 | 21..27
seed seq2   = 70..76 | 86..92 | 85..91 | 71..77 | 72..78
seed energy = -2.74 | -2.65 | -1.94 | -0.97 | -0.72
seed ED1    = 2.76 | 3.27 | 2.66 | 2.61 | 2.25
seed ED2    = 3.52 | 1.26 | 1.28 | 3.16 | 2.69
seed Pu1    = 0.011354 | 0.00496333 | 0.0133541 | 0.0144826 | 0.025973
seed Pu2    = 0.00330833 | 0.129459 | 0.125326 | 0.00593315 | 0.0127196

Intergenic-slr1288-sll1166-BA000022.2:1886938-1887067(+)
           102                          129
             |                          |
5'-AGG...AACU    UA       G    GG        C-3'
             GAGG  AAACGGC UGGU  UGCUUCUC
             ||::  +++++++ :|||  |+++++++
             CUUU  UUUGUCG GCCA  AUGGAGAG
3'-GAA...AAAU    C-       A    AA        AACA...GUA-5'
             |                          |
            94                          68
dsiR1-BA000022.2:1678974-1679224(+)

interaction seq1   = 102..129
interaction seq2   = 68..94

interaction energy = -12.91 kcal/mol
  = E(init)        = 4.1
  + E(loops)       = -29.7
  + E(dangleLeft)  = -1.2
  + E(dangleRight) = -0.58
  + E(endLeft)     = 0
  + E(endRight)    = 0
    : E(hybrid)    = -27.38
  + ED(seq1)       = 7.9
    : Pu(seq1)     = 2.71152e-06
  + ED(seq2)       = 6.57
    : Pu(seq2)     = 2.34642e-05

seed seq1   = 108..114 | 123..129
seed seq2   = 83..89 | 68..74
seed energy = -0.93 | -0.01
seed ED1    = 4.54 | 4.28
seed ED2    = 2.17 | 4.71
seed Pu1    = 0.000632207 | 0.000963984
seed Pu2    = 0.029573 | 0.000479808

Intergenic-slr1288-sll1166-BA000022.2:1886938-1887067(-)
             2                            29
             |                            |
         5'-G        CCACCAC  -  -         AGUU...CCU-3'
             GAGAAGCA       GC CG UUUUACCUC
             ++++++++       || || +++++++++
             UUCUUUGU       CG GC AAAAUGGAG
3'-GAA...AUCU        -------  A  C         AGAA...GUA-5'
             |                            |
            92                            70
dsiR1-BA000022.2:1678974-1679224(+)

interaction seq1   = 2..29
interaction seq2   = 70..92

interaction energy = -12.27 kcal/mol
  = E(init)        = 4.1
  + E(loops)       = -24.5
  + E(dangleLeft)  = -0.7
  + E(dangleRight) = -0.43
  + E(endLeft)     = 0.5
  + E(endRight)    = 0
    : E(hybrid)    = -21.03
  + ED(seq1)       = 4.22
    : Pu(seq1)     = 0.00106255
  + ED(seq2)       = 4.54
    : Pu(seq2)     = 0.000632207

seed seq1   = 23..29 | 2..8 | 3..9 | 22..28 | 21..27
seed seq2   = 70..76 | 86..92 | 85..91 | 71..77 | 72..78
seed energy = -2.7 | -2.59 | -1.9 | -0.92 | -0.7
seed ED1    = 2.81 | 3.33 | 2.7 | 2.67 | 2.28
seed ED2    = 3.52 | 1.26 | 1.28 | 3.16 | 2.69
seed Pu1    = 0.0104692 | 0.00450291 | 0.0125149 | 0.0131391 | 0.0247391
seed Pu2    = 0.00330833 | 0.129459 | 0.125326 | 0.00593315 | 0.0127196

Intergenic-slr1288-sll1166-BA000022.2:1886970-1887068(+)
            70                          97
             |                          |
5'-ACC...AACU    UA       G    GG        CU-3'
             GAGG  AAACGGC UGGU  UGCUUCUC
             ||::  +++++++ :|||  |+++++++
             CUUU  UUUGUCG GCCA  AUGGAGAG
3'-GAA...AAAU    C-       A    AA        AACA...GUA-5'
             |                          |
            94                          68
dsiR1-BA000022.2:1678974-1679224(+)

interaction seq1   = 70..97
interaction seq2   = 68..94

interaction energy = -10.91 kcal/mol
  = E(init)        = 4.1
  + E(loops)       = -29.7
  + E(dangleLeft)  = -1.08
  + E(dangleRight) = -0.58
  + E(endLeft)     = 0
  + E(endRight)    = 0
    : E(hybrid)    = -27.26
  + ED(seq1)       = 9.78
    : Pu(seq1)     = 1.28369e-07
  + ED(seq2)       = 6.57
    : Pu(seq2)     = 2.34642e-05

seed seq1   = 91..97 | 76..82
seed seq2   = 68..74 | 83..89
seed energy = -0.84 | -0.66
seed ED1    = 3.23 | 4.63
seed ED2    = 4.71 | 2.17
seed Pu1    = 0.00529614 | 0.000546311
seed Pu2    = 0.000479808 | 0.029573

Intergenic-slr1288-sll1166-BA000022.2:1886970-1887068(-)
             2                             30
             |                             |
         5'-A         CCACCAC  - -          AGUU...GGU-3'
             GGAGAAGCA       GC C GUUUUACCUC
             :++++++++       || | ++++++++++
             UUUCUUUGU       CG G CAAAAUGGAG
3'-GAA...AAUC         -------  A C          AGAA...GUA-5'
             |                             |
            93                             70
dsiR1-BA000022.2:1678974-1679224(+)

interaction seq1   = 2..30
interaction seq2   = 70..93

interaction energy = -11.79 kcal/mol
  = E(init)        = 4.1
  + E(loops)       = -25
  + E(dangleLeft)  = -0.7
  + E(dangleRight) = -0.43
  + E(endLeft)     = 0.5
  + E(endRight)    = 0
    : E(hybrid)    = -21.53
  + ED(seq1)       = 5.2
    : Pu(seq1)     = 0.000216664
  + ED(seq2)       = 4.54
    : Pu(seq2)     = 0.000632207

seed seq1   = 24..30 | 3..9 | 21..27 | 22..28 | 23..29 | 4..10
seed seq2   = 70..76 | 86..92 | 73..79 | 72..78 | 71..77 | 85..91
seed energy = -3.3 | -2.06 | -2.02 | -1.95 | -1.7 | -1.32
seed ED1    = 2.21 | 3.77 | 0.94 | 0.92 | 1.71 | 3.35
seed ED2    = 3.52 | 1.26 | 2.17 | 2.69 | 3.16 | 1.28
seed Pu1    = 0.0277146 | 0.00220518 | 0.217582 | 0.224758 | 0.0623788 | 0.00435914
seed Pu2    = 0.00330833 | 0.129459 | 0.029573 | 0.0127196 | 0.00593315 | 0.125326

Intergenic-slr1464-ssl2667-BA000022.2:3316792-3316989(+)
           171                      193
             |                      |
5'-AAC...AACG   U    AA-     U       CUUUG-3'
             GAG CAGA   AGAAG AAACGGU
             ||| ||||   ||||: +++++++
             CUC GUCU   UCUUU UUUGUCG
3'-GAA...UUUG   U    AAA     C       AGCC...GUA-5'
             |                      |
           106                      83
dsiR1-BA000022.2:1678974-1679224(+)

interaction seq1   = 171..193
interaction seq2   = 83..106

interaction energy = -9.39 kcal/mol
  = E(init)        = 4.1
  + E(loops)       = -21.8
  + E(dangleLeft)  = -0.23
  + E(dangleRight) = -0.52
  + E(endLeft)     = 0
  + E(endRight)    = 0.5
    : E(hybrid)    = -17.95
  + ED(seq1)       = 4.03
    : Pu(seq1)     = 0.00144622
  + ED(seq2)       = 4.53
    : Pu(seq2)     = 0.000642548

seed seq1   = 187..193
seed seq2   = 83..89
seed energy = -3.14
seed ED1    = 0.33
seed ED2    = 2.17
seed Pu1    = 0.585414
seed Pu2    = 0.029573

Intergenic-slr1464-ssl2667-BA000022.2:3316792-3316989(-)
            35          46
             |          |
5'-CAA...UUAA       A    AACC...GUU-3'
             GGAUUAG GGUU
             +++++++ ||||
             UUUGAUC CCAA
3'-GAA...ACAA       -    AAGC...GUA-5'
             |          |
            62          52
dsiR1-BA000022.2:1678974-1679224(+)

interaction seq1   = 35..46
interaction seq2   = 52..62

interaction energy = -5.88 kcal/mol
  = E(init)        = 4.1
  + E(loops)       = -13.1
  + E(dangleLeft)  = -0.8
  + E(dangleRight) = -0.98
  + E(endLeft)     = 0.5
  + E(endRight)    = 0.5
    : E(hybrid)    = -9.78
  + ED(seq1)       = 2.76
    : Pu(seq1)     = 0.011354
  + ED(seq2)       = 1.14
    : Pu(seq2)     = 0.157287

seed seq1   = 35..41
seed seq2   = 56..62
seed energy = -2.09
seed ED1    = 1.63
seed ED2    = 1.13
seed Pu1    = 0.0710248
seed Pu2    = 0.159859

Intergenic-slr1464-ssl2667-BA000022.2:3316793-3316992(+)
           170                      192
             |                      |
5'-ACU...AACG   U    AA-     U       CUUUGACA-3'
             GAG CAGA   AGAAG AAACGGU
             ||| ||||   ||||: +++++++
             CUC GUCU   UCUUU UUUGUCG
3'-GAA...UUUG   U    AAA     C       AGCC...GUA-5'
             |                      |
           106                      83
dsiR1-BA000022.2:1678974-1679224(+)

interaction seq1   = 170..192
interaction seq2   = 83..106

interaction energy = -9.1 kcal/mol
  = E(init)        = 4.1
  + E(loops)       = -21.8
  + E(dangleLeft)  = -0.23
  + E(dangleRight) = -0.48
  + E(endLeft)     = 0
  + E(endRight)    = 0.5
    : E(hybrid)    = -17.91
  + ED(seq1)       = 4.28
    : Pu(seq1)     = 0.000963984
  + ED(seq2)       = 4.53
    : Pu(seq2)     = 0.000642548

seed seq1   = 186..192
seed seq2   = 83..89
seed energy = -3.05
seed ED1    = 0.44
seed ED2    = 2.17
seed Pu1    = 0.489724
seed Pu2    = 0.029573

Intergenic-slr1464-ssl2667-BA000022.2:3316793-3316992(-)
            38          49
             |          |
5'-UGU...UUAA       A    AACC...AGU-3'
             GGAUUAG GGUU
             +++++++ ||||
             UUUGAUC CCAA
3'-GAA...ACAA       -    AAGC...GUA-5'
             |          |
            62          52
dsiR1-BA000022.2:1678974-1679224(+)

interaction seq1   = 38..49
interaction seq2   = 52..62

interaction energy = -5.82 kcal/mol
  = E(init)        = 4.1
  + E(loops)       = -13.1
  + E(dangleLeft)  = -0.79
  + E(dangleRight) = -0.98
  + E(endLeft)     = 0.5
  + E(endRight)    = 0.5
    : E(hybrid)    = -9.77
  + ED(seq1)       = 2.81
    : Pu(seq1)     = 0.0104692
  + ED(seq2)       = 1.14
    : Pu(seq2)     = 0.157287

seed seq1   = 38..44
seed seq2   = 56..62
seed energy = -2.03
seed ED1    = 1.68
seed ED2    = 1.13
seed Pu1    = 0.0654903
seed Pu2    = 0.159859

Intergenic-slr1464-ssl2667-BA000022.2:3316902-3317156(+)
           163                   183
             |                   |
5'-UAG...GUUA             CUU     UGCG...CCC-3'
             CUUUUUUUUGAGC   UGAUU
             +++++++++++++   |||::
             GGAAAGAAGCUCG   ACUGG
  3'-GAAUGGGA             U--     CCUC...GUA-5'
             |                   |
           243                   225
dsiR1-BA000022.2:1678974-1679224(+)

interaction seq1   = 163..183
interaction seq2   = 225..243

interaction energy = -10.34 kcal/mol
  = E(init)        = 4.1
  + E(loops)       = -21.3
  + E(dangleLeft)  = -0.5
  + E(dangleRight) = -0.44
  + E(endLeft)     = 0
  + E(endRight)    = 0.5
    : E(hybrid)    = -17.64
  + ED(seq1)       = 2.39
    : Pu(seq1)     = 0.0206953
  + ED(seq2)       = 4.91
    : Pu(seq2)     = 0.000346846

seed seq1   = 169..175 | 166..172 | 167..173 | 168..174 | 163..169 | 165..171
seed seq2   = 231..237 | 234..240 | 233..239 | 232..238 | 237..243 | 235..241
seed energy = -5.59 | -2.09 | -2.04 | -1.83 | -0.84 | -0.81
seed ED1    = 1.01 | 0.66 | 0.76 | 1.3 | 0.81 | 0.65
seed ED2    = 1.07 | 0.7 | 0.82 | 2.27 | 1.34 | 0.65
seed Pu1    = 0.194221 | 0.34271 | 0.291381 | 0.121324 | 0.268676 | 0.348316
seed Pu2    = 0.176205 | 0.321174 | 0.264351 | 0.0251437 | 0.1137 | 0.348316

Intergenic-slr1464-ssl2667-BA000022.2:3316902-3317156(-)
           227                            255
             |                            |
5'-GGG...GGAU    U    GGCU       A   -     -3'
             GCUU GUUU    CUUCUCU GUU AGCUA
             |||: ||||    +++++++ ||| |:|||
             CGAG CAAA    GGAGAGA CAA UUGAU
3'-GAA...UUGU    C    AU--       A   U     CCCA...GUA-5'
             |                            |
            84                            57
dsiR1-BA000022.2:1678974-1679224(+)

interaction seq1   = 227..255
interaction seq2   = 57..84

interaction energy = -8.06 kcal/mol
  = E(init)        = 4.1
  + E(loops)       = -24.9
  + E(dangleLeft)  = -1.2
  + E(dangleRight) = -0.09
  + E(endLeft)     = 0
  + E(endRight)    = 0.5
    : E(hybrid)    = -21.59
  + ED(seq1)       = 5.79
    : Pu(seq1)     = 8.31837e-05
  + ED(seq2)       = 7.74
    : Pu(seq2)     = 3.51527e-06

seed seq1   = 240..246
seed seq2   = 67..73
seed energy = -1.92
seed ED1    = 1.49
seed ED2    = 4.84
seed Pu1    = 0.0891378
seed Pu2    = 0.000388564

Intergenic-slr1464-ssl2667-BA000022.2:3316932-3317003(+)
            41           53
             |           |
5'-UCC...GAAA     U       CUUU...UAG-3'
             AGAAG AAACGGU
             ||||: +++++++
             UCUUU UUUGUCG
3'-GAA...UAAA     C       AGCC...GUA-5'
             |           |
            95           83
dsiR1-BA000022.2:1678974-1679224(+)

interaction seq1   = 41..53
interaction seq2   = 83..95

interaction energy = -7.42 kcal/mol
  = E(init)        = 4.1
  + E(loops)       = -14.1
  + E(dangleLeft)  = -1
  + E(dangleRight) = -0.63
  + E(endLeft)     = 0.5
  + E(endRight)    = 0.5
    : E(hybrid)    = -10.63
  + ED(seq1)       = 0.89
    : Pu(seq1)     = 0.235969
  + ED(seq2)       = 2.32
    : Pu(seq2)     = 0.0231844

seed seq1   = 47..53
seed seq2   = 83..89
seed energy = -2.91
seed ED1    = 0.72
seed ED2    = 2.17
seed Pu1    = 0.310919
seed Pu2    = 0.029573

Intergenic-slr1464-ssl2667-BA000022.2:3316932-3317003(-)
            24                                               72
             |                                               |
5'-CUA...ACCG            CUGACUCC    AG      A    AACCCCA     -3'
             UUUACUUCUUUU        GUUA  GAUUAG GGUU       ACGGA
             |+++++++++||        ||||  :|:||| ||||       |||||
             AAAUGGAGAGAA        CAAU  UUGAUC CCAA       UGCCU
3'-GAA...GCCA            --------    --      -    AAGCC--     UCAC...GUA-5'
             |                                               |
            77                                               42
dsiR1-BA000022.2:1678974-1679224(+)

interaction seq1   = 24..72
interaction seq2   = 42..77

interaction energy = -4.02 kcal/mol
  = E(init)        = 4.1
  + E(loops)       = -28.3
  + E(dangleLeft)  = -0.77
  + E(dangleRight) = -0.2
  + E(endLeft)     = 0.5
  + E(endRight)    = 0.5
    : E(hybrid)    = -24.17
  + ED(seq1)       = 13.48
    : Pu(seq1)     = 3.17124e-10
  + ED(seq2)       = 6.67
    : Pu(seq2)     = 1.99499e-05

seed seq1   = 26..32 | 27..33 | 25..31
seed seq2   = 69..75 | 68..74 | 70..76
seed energy = -1.55 | -0.65 | -0.53
seed ED1    = 0.16 | 1.24 | 1.28
seed ED2    = 4.07 | 4.71 | 3.52
seed Pu1    = 0.771356 | 0.133729 | 0.125326
seed Pu2    = 0.00135534 | 0.000479808 | 0.00330833

Intergenic-slr1464-ssl2667-BA000022.2:3316945-3317157(+)
           120                   140
             |                   |
5'-ACC...GUUA             CUU     UGCG...CCC-3'
             CUUUUUUUUGAGC   UGAUU
             +++++++++++++   |||::
             GGAAAGAAGCUCG   ACUGG
  3'-GAAUGGGA             U--     CCUC...GUA-5'
             |                   |
           243                   225
dsiR1-BA000022.2:1678974-1679224(+)

interaction seq1   = 120..140
interaction seq2   = 225..243

interaction energy = -10.21 kcal/mol
  = E(init)        = 4.1
  + E(loops)       = -21.3
  + E(dangleLeft)  = -0.5
  + E(dangleRight) = -0.47
  + E(endLeft)     = 0
  + E(endRight)    = 0.5
    : E(hybrid)    = -17.67
  + ED(seq1)       = 2.55
    : Pu(seq1)     = 0.0159634
  + ED(seq2)       = 4.91
    : Pu(seq2)     = 0.000346846

seed seq1   = 126..132 | 123..129 | 124..130 | 125..131 | 120..126 | 122..128
seed seq2   = 231..237 | 234..240 | 233..239 | 232..238 | 237..243 | 235..241
seed energy = -5.42 | -2.2 | -2.13 | -1.66 | -0.96 | -0.87
seed ED1    = 1.2 | 0.6 | 0.66 | 1.43 | 0.7 | 0.57
seed ED2    = 1.07 | 0.7 | 0.82 | 2.27 | 1.34 | 0.65
seed Pu1    = 0.142696 | 0.377751 | 0.34271 | 0.0982519 | 0.321174 | 0.396594
seed Pu2    = 0.176205 | 0.321174 | 0.264351 | 0.0251437 | 0.1137 | 0.348316

Intergenic-slr1464-ssl2667-BA000022.2:3316945-3317157(-)
           182        191
             |        |
5'-GGG...UUUA          GACU...GGU-3'
             CUUCUUUUCU
             ++++++++++
             GGAGGAAAGA
     3'-GAAUG          AGCU...GUA-5'
             |        |
           246        237
dsiR1-BA000022.2:1678974-1679224(+)

interaction seq1   = 182..191
interaction seq2   = 237..246

interaction energy = -7.28 kcal/mol
  = E(init)        = 4.1
  + E(loops)       = -14.1
  + E(dangleLeft)  = -1.23
  + E(dangleRight) = -0.96
  + E(endLeft)     = 0
  + E(endRight)    = 0.5
    : E(hybrid)    = -11.69
  + ED(seq1)       = 0.89
    : Pu(seq1)     = 0.235969
  + ED(seq2)       = 3.52
    : Pu(seq2)     = 0.00330833

seed seq1   = 185..191 | 184..190 | 182..188
seed seq2   = 237..243 | 238..244 | 240..246
seed energy = -3.93 | -3.12 | -1.89
seed ED1    = 0.64 | 0.76 | 0.58
seed ED2    = 1.34 | 1.76 | 3.47
seed Pu1    = 0.354013 | 0.291381 | 0.390211
seed Pu2    = 0.1137 | 0.0575181 | 0.00358791

Intergenic-slr1464-ssl2667-BA000022.2:3316958-3317080(+)
           107           119
             |           |
5'-AAC...GUUA             CUUU-3'
             CUUUUUUUUGAGC
             +++++++++++++
             GGAAAGAAGCUCG
  3'-GAAUGGGA             UACU...GUA-5'
             |           |
           243           231
dsiR1-BA000022.2:1678974-1679224(+)

interaction seq1   = 107..119
interaction seq2   = 231..243

interaction energy = -10.61 kcal/mol
  = E(init)        = 4.1
  + E(loops)       = -17.9
  + E(dangleLeft)  = -0.46
  + E(dangleRight) = -0.78
  + E(endLeft)     = 0
  + E(endRight)    = 0
    : E(hybrid)    = -15.04
  + ED(seq1)       = 0.78
    : Pu(seq1)     = 0.282077
  + ED(seq2)       = 3.65
    : Pu(seq2)     = 0.00267919

seed seq1   = 113..119 | 112..118 | 111..117 | 110..116 | 109..115 | 107..113
seed seq2   = 231..237 | 232..238 | 233..239 | 234..240 | 235..241 | 237..243
seed energy = -6.3 | -3.07 | -2.34 | -2.33 | -1.06 | -0.99
seed ED1    = 0.42 | 0.52 | 0.55 | 0.42 | 0.41 | 0.67
seed ED2    = 1.07 | 2.27 | 0.82 | 0.7 | 0.65 | 1.34
seed Pu1    = 0.505876 | 0.430109 | 0.409674 | 0.505876 | 0.514151 | 0.337194
seed Pu2    = 0.176205 | 0.0251437 | 0.264351 | 0.321174 | 0.348316 | 0.1137

Intergenic-slr1464-ssl2667-BA000022.2:3316958-3317080(-)
           105        114
             |        |
5'-AAA...UUUA          GACU...GUU-3'
             CUUCUUUUCU
             ++++++++++
             GGAGGAAAGA
     3'-GAAUG          AGCU...GUA-5'
             |        |
           246        237
dsiR1-BA000022.2:1678974-1679224(+)

interaction seq1   = 105..114
interaction seq2   = 237..246

interaction energy = -7.32 kcal/mol
  = E(init)        = 4.1
  + E(loops)       = -14.1
  + E(dangleLeft)  = -1.25
  + E(dangleRight) = -0.95
  + E(endLeft)     = 0
  + E(endRight)    = 0.5
    : E(hybrid)    = -11.7
  + ED(seq1)       = 0.86
    : Pu(seq1)     = 0.24774
  + ED(seq2)       = 3.52
    : Pu(seq2)     = 0.00330833

seed seq1   = 108..114 | 107..113 | 105..111
seed seq2   = 237..243 | 238..244 | 240..246
seed energy = -3.93 | -3.16 | -1.84
seed ED1    = 0.65 | 0.76 | 0.69
seed ED2    = 1.34 | 1.76 | 3.47
seed Pu1    = 0.348316 | 0.291381 | 0.326428
seed Pu2    = 0.1137 | 0.0575181 | 0.00358791

Intergenic-slr1464-ssl2667-BA000022.2:3316989-3317049(+)
            31          42
             |          |
5'-GAC...UAGG  G         CCCG...GAU-3'
             CU CUAUGGCUA
             || +++++++++
             GA GGUACCGAU
3'-GAA...GAUA  G         CGUU...GUA-5'
             |          |
           188          177
dsiR1-BA000022.2:1678974-1679224(+)

interaction seq1   = 31..42
interaction seq2   = 177..188

interaction energy = -6.53 kcal/mol
  = E(init)        = 4.1
  + E(loops)       = -19.9
  + E(dangleLeft)  = -0.27
  + E(dangleRight) = 0
  + E(endLeft)     = 0
  + E(endRight)    = 0.5
    : E(hybrid)    = -15.57
  + ED(seq1)       = 4.37
    : Pu(seq1)     = 0.000833011
  + ED(seq2)       = 4.67
    : Pu(seq2)     = 0.000511981

seed seq1   = 36..42 | 35..41 | 34..40
seed seq2   = 177..183 | 178..184 | 179..185
seed energy = -4.27 | -4.03 | -3.76
seed ED1    = 3.36 | 3.37 | 4.16
seed ED2    = 1.03 | 1.4 | 1.72
seed Pu1    = 0.00428898 | 0.00421995 | 0.00117119
seed Pu2    = 0.18802 | 0.103153 | 0.0613749

Intergenic-slr1464-ssl2667-BA000022.2:3316989-3317049(-)
            53      60
             |      |
5'-AUC...ACAU        C-3'
             UUUCUUGU
             ++++++++
             AGAGAACA
3'-GAA...AUGG        AUUU...GUA-5'
             |      |
            71      64
dsiR1-BA000022.2:1678974-1679224(+)

interaction seq1   = 53..60
interaction seq2   = 64..71

interaction energy = -3.95 kcal/mol
  = E(init)        = 4.1
  + E(loops)       = -11.6
  + E(dangleLeft)  = -0.05
  + E(dangleRight) = -0.68
  + E(endLeft)     = 0.5
  + E(endRight)    = 0.5
    : E(hybrid)    = -7.23
  + ED(seq1)       = 0.15
    : Pu(seq1)     = 0.783974
  + ED(seq2)       = 3.13
    : Pu(seq2)     = 0.00622909

seed seq1   = 54..60 | 53..59
seed seq2   = 64..70 | 65..71
seed energy = -3.59 | -2.68
seed ED1    = 0.15 | 0.15
seed ED2    = 3.09 | 3.13
seed Pu1    = 0.783974 | 0.783974
seed Pu2    = 0.00664678 | 0.00622909

Intergenic-slr1464-ssl2667-BA000022.2:3316996-3317158(+)
            69                   89
             |                   |
5'-AAA...GUUA             CUU     UGCG...CCU-3'
             CUUUUUUUUGAGC   UGAUU
             +++++++++++++   |||::
             GGAAAGAAGCUCG   ACUGG
  3'-GAAUGGGA             U--     CCUC...GUA-5'
             |                   |
           243                   225
dsiR1-BA000022.2:1678974-1679224(+)

interaction seq1   = 69..89
interaction seq2   = 225..243

interaction energy = -9.5 kcal/mol
  = E(init)        = 4.1
  + E(loops)       = -21.3
  + E(dangleLeft)  = -0.5
  + E(dangleRight) = -0.48
  + E(endLeft)     = 0
  + E(endRight)    = 0.5
    : E(hybrid)    = -17.68
  + ED(seq1)       = 3.27
    : Pu(seq1)     = 0.00496333
  + ED(seq2)       = 4.91
    : Pu(seq2)     = 0.000346846

seed seq1   = 75..81 | 72..78 | 73..79 | 69..75 | 74..80 | 71..77 | 70..76
seed seq2   = 231..237 | 234..240 | 233..239 | 237..243 | 232..238 | 235..241 | 236..242
seed energy = -4.42 | -2.67 | -2.57 | -1.42 | -1.4 | -1.29 | -0.12
seed ED1    = 2.21 | 0.2 | 0.28 | 0.24 | 1.99 | 0.14 | 0.13
seed ED2    = 1.07 | 0.7 | 0.82 | 1.34 | 2.27 | 0.65 | 0.76
seed Pu1    = 0.0277146 | 0.722884 | 0.634887 | 0.677458 | 0.0396035 | 0.796798 | 0.809831
seed Pu2    = 0.176205 | 0.321174 | 0.264351 | 0.1137 | 0.0251437 | 0.348316 | 0.291381

Intergenic-slr1464-ssl2667-BA000022.2:3316996-3317158(-)
            23       31
             |       |
5'-AGG...GACA         AAGC...UUU-3'
             GGUUGGCGA
             +++++++++
             CCGAUCGUU
3'-GAA...GGUA         AACC...GUA-5'
             |       |
           181       173
dsiR1-BA000022.2:1678974-1679224(+)

interaction seq1   = 23..31
interaction seq2   = 173..181

interaction energy = -6.17 kcal/mol
  = E(init)        = 4.1
  + E(loops)       = -15.6
  + E(dangleLeft)  = -1.29
  + E(dangleRight) = -0.74
  + E(endLeft)     = 0
  + E(endRight)    = 0.5
    : E(hybrid)    = -13.03
  + ED(seq1)       = 5.03
    : Pu(seq1)     = 0.000285481
  + ED(seq2)       = 1.83
    : Pu(seq2)     = 0.0513427

seed seq1   = 23..29 | 24..30 | 25..31
seed seq2   = 175..181 | 174..180 | 173..179
seed energy = -4.44 | -2.96 | -1.68
seed ED1    = 4.39 | 2.59 | 2.57
seed ED2    = 1.78 | 1.78 | 1.83
seed Pu1    = 0.000806413 | 0.0149603 | 0.0154537
seed Pu2    = 0.0556815 | 0.0556815 | 0.0513427

Intergenic-slr1464-ssl2667-BA000022.2:3317013-3317156(+)
            52                   72
             |                   |
5'-ACU...GUUA             CUU     UGCG...CCC-3'
             CUUUUUUUUGAGC   UGAUU
             +++++++++++++   |||::
             GGAAAGAAGCUCG   ACUGG
  3'-GAAUGGGA             U--     CCUC...GUA-5'
             |                   |
           243                   225
dsiR1-BA000022.2:1678974-1679224(+)

interaction seq1   = 52..72
interaction seq2   = 225..243

interaction energy = -8.92 kcal/mol
  = E(init)        = 4.1
  + E(loops)       = -21.3
  + E(dangleLeft)  = -0.5
  + E(dangleRight) = -0.48
  + E(endLeft)     = 0
  + E(endRight)    = 0.5
    : E(hybrid)    = -17.68
  + ED(seq1)       = 3.85
    : Pu(seq1)     = 0.00193674
  + ED(seq2)       = 4.91
    : Pu(seq2)     = 0.000346846

seed seq1   = 58..64 | 55..61 | 56..62 | 52..58 | 54..60 | 57..63 | 53..59
seed seq2   = 231..237 | 234..240 | 233..239 | 237..243 | 235..241 | 232..238 | 236..242
seed energy = -3.97 | -2.05 | -1.9 | -1.35 | -1.31 | -0.94 | -0.12
seed ED1    = 2.68 | 0.18 | 0.94 | 0.31 | 0.09 | 2.56 | 0.09
seed ED2    = 1.07 | 0.7 | 0.82 | 1.34 | 0.65 | 2.27 | 0.76
seed Pu1    = 0.0129277 | 0.746727 | 0.217582 | 0.604723 | 0.864134 | 0.0157065 | 0.864134
seed Pu2    = 0.176205 | 0.321174 | 0.264351 | 0.1137 | 0.348316 | 0.0251437 | 0.291381

Intergenic-slr1464-ssl2667-BA000022.2:3317013-3317156(-)
            97                       115
             |                       |
5'-GGG...GUAA         ------   UC     CUUC...AGU-3'
             CUGCGAAUA      ACA  GUCAG
             +++++++||      |||  |||||
             GACGUUUAU      UGU  CAGUC
3'-GAA...CCUC         GGAUUA   UC     ACGG...GUA-5'
             |                       |
           220                       196
dsiR1-BA000022.2:1678974-1679224(+)

interaction seq1   = 97..115
interaction seq2   = 196..220

interaction energy = -5.81 kcal/mol
  = E(init)        = 4.1
  + E(loops)       = -20.2
  + E(dangleLeft)  = -0.64
  + E(dangleRight) = -1.06
  + E(endLeft)     = 0
  + E(endRight)    = 0
    : E(hybrid)    = -17.8
  + ED(seq1)       = 5.1
    : Pu(seq1)     = 0.000254831
  + ED(seq2)       = 6.89
    : Pu(seq2)     = 1.3961e-05

seed seq1   = 97..103
seed seq2   = 214..220
seed energy = -0.36
seed ED1    = 4.74
seed ED2    = 2.82
seed Pu1    = 0.000457012
seed Pu2    = 0.0103007

Intergenic-slr1464-ssl2667-BA000022.2:3317023-3317119(+)
            42                   62
             |                   |
5'-UAU...GUUA             CUU     UGCG...CGG-3'
             CUUUUUUUUGAGC   UGAUU
             +++++++++++++   |||::
             GGAAAGAAGCUCG   ACUGG
  3'-GAAUGGGA             U--     CCUC...GUA-5'
             |                   |
           243                   225
dsiR1-BA000022.2:1678974-1679224(+)

interaction seq1   = 42..62
interaction seq2   = 225..243

interaction energy = -7.94 kcal/mol
  = E(init)        = 4.1
  + E(loops)       = -21.3
  + E(dangleLeft)  = -0.5
  + E(dangleRight) = -0.48
  + E(endLeft)     = 0
  + E(endRight)    = 0.5
    : E(hybrid)    = -17.68
  + ED(seq1)       = 4.83
    : Pu(seq1)     = 0.00039492
  + ED(seq2)       = 4.91
    : Pu(seq2)     = 0.000346846

seed seq1   = 48..54 | 45..51 | 44..50 | 42..48 | 46..52 | 47..53
seed seq2   = 231..237 | 234..240 | 235..241 | 237..243 | 233..239 | 232..238
seed energy = -2.93 | -1.79 | -1.33 | -1.03 | -0.55 | -0.09
seed ED1    = 3.5 | 0.13 | 0.13 | 0.64 | 2.29 | 3.28
seed ED2    = 1.07 | 0.7 | 0.65 | 1.34 | 0.82 | 2.27
seed Pu1    = 0.00341745 | 0.809831 | 0.809831 | 0.354013 | 0.0243409 | 0.00488345
seed Pu2    = 0.176205 | 0.321174 | 0.348316 | 0.1137 | 0.264351 | 0.0251437

Intergenic-slr1464-ssl2667-BA000022.2:3317023-3317119(-)
             1                                 34
             |                                 |
          5'-  G       -    G  A  GA       CUC  AAAU...AUA-3'
             CC UGAUACA GGUC AG GU  GUCUCCU   GC
             || +++++++ |||| || |:  +++++++   ||
             GG AUUAUGU CCAG UC CG  UAGAGGG   CG
3'-GAA...UUAU  -       U    -  A  GA       UAC  AUCG...GUA-5'
             |                                 |
           211                                 179
dsiR1-BA000022.2:1678974-1679224(+)

interaction seq1   = 1..34
interaction seq2   = 179..211

interaction energy = -7.35 kcal/mol
  = E(init)        = 4.1
  + E(loops)       = -32.1
  + E(dangleLeft)  = -0.29
  + E(dangleRight) = -1.45
  + E(endLeft)     = 0
  + E(endRight)    = 0
    : E(hybrid)    = -29.74
  + ED(seq1)       = 10.69
    : Pu(seq1)     = 2.93239e-08
  + ED(seq2)       = 11.7
    : Pu(seq2)     = 5.69532e-09

seed seq1   = 4..10 | 23..29
seed seq2   = 203..209 | 184..190
seed energy = -1.89 | -0.42
seed ED1    = 1.04 | 5.21
seed ED2    = 1.62 | 3.6
seed Pu1    = 0.184994 | 0.000213176
seed Pu2    = 0.0721866 | 0.0029056

Intergenic-slr1464-ssl2667-BA000022.2:3317030-3317126(+)
            35                   55
             |                   |
5'-ACC...GUUA             CUU     UGCG...GCU-3'
             CUUUUUUUUGAGC   UGAUU
             +++++++++++++   |||::
             GGAAAGAAGCUCG   ACUGG
  3'-GAAUGGGA             U--     CCUC...GUA-5'
             |                   |
           243                   225
dsiR1-BA000022.2:1678974-1679224(+)

interaction seq1   = 35..55
interaction seq2   = 225..243

interaction energy = -9.91 kcal/mol
  = E(init)        = 4.1
  + E(loops)       = -21.3
  + E(dangleLeft)  = -0.5
  + E(dangleRight) = -0.48
  + E(endLeft)     = 0
  + E(endRight)    = 0.5
    : E(hybrid)    = -17.68
  + ED(seq1)       = 2.86
    : Pu(seq1)     = 0.00965344
  + ED(seq2)       = 4.91
    : Pu(seq2)     = 0.000346846

seed seq1   = 41..47 | 38..44 | 39..45 | 37..43 | 35..41 | 40..46
seed seq2   = 231..237 | 234..240 | 233..239 | 235..241 | 237..243 | 232..238
seed energy = -4.14 | -2.74 | -2.59 | -1.23 | -1.22 | -1.15
seed ED1    = 2.54 | 0.26 | 0.25 | 0.24 | 0.43 | 1.96
seed ED2    = 1.07 | 0.7 | 0.82 | 0.65 | 1.34 | 2.27
seed Pu1    = 0.0162245 | 0.655827 | 0.666555 | 0.677458 | 0.497734 | 0.0415789
seed Pu2    = 0.176205 | 0.321174 | 0.264351 | 0.348316 | 0.1137 | 0.0251437

Intergenic-slr1464-ssl2667-BA000022.2:3317030-3317126(-)
            67                       85
             |                       |
5'-AGC...GUAA         ------   UC     CUUC...GGU-3'
             CUGCGAAUA      ACA  GUCAG
             +++++++||      |||  |||||
             GACGUUUAU      UGU  CAGUC
3'-GAA...CCUC         GGAUUA   UC     ACGG...GUA-5'
             |                       |
           220                       196
dsiR1-BA000022.2:1678974-1679224(+)

interaction seq1   = 67..85
interaction seq2   = 196..220

interaction energy = -4.99 kcal/mol
  = E(init)        = 4.1
  + E(loops)       = -20.2
  + E(dangleLeft)  = -0.64
  + E(dangleRight) = -0.92
  + E(endLeft)     = 0
  + E(endRight)    = 0
    : E(hybrid)    = -17.66
  + ED(seq1)       = 5.78
    : Pu(seq1)     = 8.45444e-05
  + ED(seq2)       = 6.89
    : Pu(seq2)     = 1.3961e-05

seed seq1   = 67..73
seed seq2   = 214..220
seed energy = -0.75
seed ED1    = 4.31
seed ED2    = 2.82
seed Pu1    = 0.000918185
seed Pu2    = 0.0103007

Intergenic-slr1464-ssl2667-BA000022.2:3317036-3317156(+)
            29                   49
             |                   |
5'-UUG...GUUA             CUU     UGCG...CCC-3'
             CUUUUUUUUGAGC   UGAUU
             +++++++++++++   |||::
             GGAAAGAAGCUCG   ACUGG
  3'-GAAUGGGA             U--     CCUC...GUA-5'
             |                   |
           243                   225
dsiR1-BA000022.2:1678974-1679224(+)

interaction seq1   = 29..49
interaction seq2   = 225..243

interaction energy = -9.27 kcal/mol
  = E(init)        = 4.1
  + E(loops)       = -21.3
  + E(dangleLeft)  = -0.5
  + E(dangleRight) = -0.48
  + E(endLeft)     = 0
  + E(endRight)    = 0.5
    : E(hybrid)    = -17.68
  + ED(seq1)       = 3.5
    : Pu(seq1)     = 0.00341745
  + ED(seq2)       = 4.91
    : Pu(seq2)     = 0.000346846

seed seq1   = 35..41 | 32..38 | 33..39 | 34..40 | 29..35 | 31..37 | 30..36
seed seq2   = 231..237 | 234..240 | 233..239 | 232..238 | 237..243 | 235..241 | 236..242
seed energy = -4.73 | -2.79 | -2.65 | -1.71 | -1.38 | -1.31 | -0.13
seed ED1    = 1.91 | 0.19 | 0.18 | 1.8 | 0.28 | 0.1 | 0.09
seed ED2    = 1.07 | 0.7 | 0.82 | 2.27 | 1.34 | 0.65 | 0.76
seed Pu1    = 0.0450927 | 0.734709 | 0.746727 | 0.0539037 | 0.634887 | 0.850226 | 0.864134
seed Pu2    = 0.176205 | 0.321174 | 0.264351 | 0.0251437 | 0.1137 | 0.348316 | 0.291381

Intergenic-slr1464-ssl2667-BA000022.2:3317036-3317156(-)
            97                       115
             |                       |
5'-GGG...GUAA         ------   UC     CUUCAA-3'
             CUGCGAAUA      ACA  GUCAG
             +++++++||      |||  |||||
             GACGUUUAU      UGU  CAGUC
3'-GAA...CCUC         GGAUUA   UC     ACGG...GUA-5'
             |                       |
           220                       196
dsiR1-BA000022.2:1678974-1679224(+)

interaction seq1   = 97..115
interaction seq2   = 196..220

interaction energy = -5.84 kcal/mol
  = E(init)        = 4.1
  + E(loops)       = -20.2
  + E(dangleLeft)  = -0.64
  + E(dangleRight) = -1.08
  + E(endLeft)     = 0
  + E(endRight)    = 0
    : E(hybrid)    = -17.82
  + ED(seq1)       = 5.09
    : Pu(seq1)     = 0.000258999
  + ED(seq2)       = 6.89
    : Pu(seq2)     = 1.3961e-05

seed seq1   = 97..103
seed seq2   = 214..220
seed energy = -0.26
seed ED1    = 4.82
seed ED2    = 2.82
seed Pu1    = 0.00040138
seed Pu2    = 0.0103007

Intergenic-slr1464-ssl2667-BA000022.2:3317051-3317160(+)
            14                   34
             |                   |
5'-UUA...GUUA             CUU     UGCG...UUG-3'
             CUUUUUUUUGAGC   UGAUU
             +++++++++++++   |||::
             GGAAAGAAGCUCG   ACUGG
  3'-GAAUGGGA             U--     CCUC...GUA-5'
             |                   |
           243                   225
dsiR1-BA000022.2:1678974-1679224(+)

interaction seq1   = 14..34
interaction seq2   = 225..243

interaction energy = -8.38 kcal/mol
  = E(init)        = 4.1
  + E(loops)       = -21.3
  + E(dangleLeft)  = -0.5
  + E(dangleRight) = -0.48
  + E(endLeft)     = 0
  + E(endRight)    = 0.5
    : E(hybrid)    = -17.68
  + ED(seq1)       = 4.39
    : Pu(seq1)     = 0.000806413
  + ED(seq2)       = 4.91
    : Pu(seq2)     = 0.000346846

seed seq1   = 17..23 | 18..24 | 20..26 | 14..20 | 16..22 | 15..21
seed seq2   = 234..240 | 233..239 | 231..237 | 237..243 | 235..241 | 236..242
seed energy = -2.81 | -2.65 | -2.56 | -1.5 | -1.3 | -0.16
seed ED1    = 0.2 | 0.2 | 4.12 | 0.16 | 0.13 | 0.11
seed ED2    = 0.7 | 0.82 | 1.07 | 1.34 | 0.65 | 0.76
seed Pu1    = 0.722884 | 0.722884 | 0.00124973 | 0.771356 | 0.809831 | 0.836542
seed Pu2    = 0.321174 | 0.264351 | 0.176205 | 0.1137 | 0.348316 | 0.291381

Intergenic-slr1464-ssl2667-BA000022.2:3317051-3317160(-)
           101       109
             |       |
5'-CAA...GUAA         A-3'
             CUGCGAAUA
             +++++++++
             GACGUUUAU
3'-GAA...CCUC         GGAU...GUA-5'
             |       |
           220       212
dsiR1-BA000022.2:1678974-1679224(+)

interaction seq1   = 101..109
interaction seq2   = 212..220

interaction energy = -6.92 kcal/mol
  = E(init)        = 4.1
  + E(loops)       = -13.6
  + E(dangleLeft)  = -1.01
  + E(dangleRight) = -0.48
  + E(endLeft)     = 0
  + E(endRight)    = 0.5
    : E(hybrid)    = -10.49
  + ED(seq1)       = 0.1
    : Pu(seq1)     = 0.850226
  + ED(seq2)       = 3.47
    : Pu(seq2)     = 0.00358791

seed seq1   = 101..107 | 103..109 | 102..108
seed seq2   = 214..220 | 212..218 | 213..219
seed energy = -5.01 | -3.45 | -3.37
seed ED1    = 0.1 | 0.09 | 0.1
seed ED2    = 2.82 | 3.28 | 2.67
seed Pu1    = 0.850226 | 0.864134 | 0.850226
seed Pu2    = 0.0103007 | 0.00488345 | 0.0131391

Intergenic-slr1464-ssl2667-BA000022.2:3317068-3317158(+)
             1              16
             |              |
          5'-         CUU    UUGC...CCU-3'
             UUUUUGAGC   UGAU
             +++++++++   |||:
             AGAAGCUCG   ACUG
3'-GAA...GGAA         U--    GCCU...GUA-5'
             |              |
           239              226
dsiR1-BA000022.2:1678974-1679224(+)

interaction seq1   = 1..16
interaction seq2   = 226..239

interaction energy = -7.17 kcal/mol
  = E(init)        = 4.1
  + E(loops)       = -16.3
  + E(dangleLeft)  = -0.8
  + E(dangleRight) = -0.68
  + E(endLeft)     = 0.5
  + E(endRight)    = 0.5
    : E(hybrid)    = -12.68
  + ED(seq1)       = 2.72
    : Pu(seq1)     = 0.0121153
  + ED(seq2)       = 2.79
    : Pu(seq2)     = 0.0108145

seed seq1   = 3..9 | 1..7 | 2..8
seed seq2   = 231..237 | 233..239 | 232..238
seed energy = -5.46 | -2.52 | -2.39
seed ED1    = 1.25 | 0.17 | 1.21
seed ED2    = 1.07 | 0.82 | 2.27
seed Pu1    = 0.131577 | 0.758942 | 0.140399
seed Pu2    = 0.176205 | 0.264351 | 0.0251437

Intergenic-slr1464-ssl2667-BA000022.2:3317068-3317158(-)
            23       31
             |       |
5'-AGG...GACA         AAGC...AAA-3'
             GGUUGGCGA
             +++++++:|
             CCGAUCGUU
3'-GAA...GGUA         AACC...GUA-5'
             |       |
           181       173
dsiR1-BA000022.2:1678974-1679224(+)

interaction seq1   = 23..31
interaction seq2   = 173..181

interaction energy = -4.06 kcal/mol
  = E(init)        = 4.1
  + E(loops)       = -15.6
  + E(dangleLeft)  = -1.47
  + E(dangleRight) = -0.77
  + E(endLeft)     = 0
  + E(endRight)    = 0.5
    : E(hybrid)    = -13.24
  + ED(seq1)       = 7.35
    : Pu(seq1)     = 6.61872e-06
  + ED(seq2)       = 1.83
    : Pu(seq2)     = 0.0513427

seed seq1   = 23..29
seed seq2   = 175..181
seed energy = -2.57
seed ED1    = 5.96
seed ED2    = 1.78
seed Pu1    = 6.31316e-05
seed Pu2    = 0.0556815

Intergenic-slr1464-ssl2667-BA000022.2:3317085-3317149(+)
            38     44
             |     |
5'-UGC...GGGC       CGCC...AUU-3'
             AAGCUUU
             +++++++
             UUCGGGA
3'-GAA...UCAC       AGCC...GUA-5'
             |     |
            17     11
dsiR1-BA000022.2:1678974-1679224(+)

interaction seq1   = 38..44
interaction seq2   = 11..17

interaction energy = -0.24 kcal/mol
  = E(init)        = 4.1
  + E(loops)       = -9.6
  + E(dangleLeft)  = -0.4
  + E(dangleRight) = -0.29
  + E(endLeft)     = 0.5
  + E(endRight)    = 0.5
    : E(hybrid)    = -5.19
  + ED(seq1)       = 2.81
    : Pu(seq1)     = 0.0104692
  + ED(seq2)       = 2.14
    : Pu(seq2)     = 0.0310481

seed seq1   = 38..44
seed seq2   = 11..17
seed energy = -0.24
seed ED1    = 2.81
seed ED2    = 2.14
seed Pu1    = 0.0104692
seed Pu2    = 0.0310481

Intergenic-slr1464-ssl2667-BA000022.2:3317085-3317149(-)
            32                                64
             |                                |
5'-AAU...UGCC G       -    G  A  GA       CUC  A-3'
             C UGAUACA GGUC AG GU  GUCUCCU   GC
             | +++++++ |||| || |:  +++++++   ||
             G AUUAUGU CCAG UC CG  UAGAGGG   CG
3'-GAA...UUAU G       U    -  A  GA       UAC  AUCG...GUA-5'
             |                                |
           211                                179
dsiR1-BA000022.2:1678974-1679224(+)

interaction seq1   = 32..64
interaction seq2   = 179..211

interaction energy = -4.36 kcal/mol
  = E(init)        = 4.1
  + E(loops)       = -31.9
  + E(dangleLeft)  = -0.05
  + E(dangleRight) = -1.45
  + E(endLeft)     = 0
  + E(endRight)    = 0
    : E(hybrid)    = -29.3
  + ED(seq1)       = 13.24
    : Pu(seq1)     = 4.68109e-10
  + ED(seq2)       = 11.7
    : Pu(seq2)     = 5.69532e-09

seed seq1   = 53..59 | 34..40
seed seq2   = 184..190 | 203..209
seed energy = -1.84 | -1.34
seed ED1    = 3.7 | 1.84
seed ED2    = 3.6 | 1.62
seed Pu1    = 0.00247042 | 0.0505163
seed Pu2    = 0.0029056 | 0.0721866

Intergenic-ssr2227-slr1334-BA000022.2:1680068-1680076(+)
             1       9
             |       |
          5'-         -3'
             CUUCUUUCU
             +++++++++
             GAGGAAAGA
    3'-GAAUGG         AGCU...GUA-5'
             |       |
           245       237
dsiR1-BA000022.2:1678974-1679224(+)

interaction seq1   = 1..9
interaction seq2   = 237..245

interaction energy = -6.55 kcal/mol
  = E(init)        = 4.1
  + E(loops)       = -13.3
  + E(dangleLeft)  = -0.82
  + E(dangleRight) = -0.27
  + E(endLeft)     = 0
  + E(endRight)    = 0.5
    : E(hybrid)    = -9.79
  + ED(seq1)       = 0
    : Pu(seq1)     = 1
  + ED(seq2)       = 3.24
    : Pu(seq2)     = 0.0052109

seed seq1   = 3..9 | 2..8 | 1..7
seed seq2   = 237..243 | 238..244 | 239..245
seed energy = -4.23 | -3.79 | -2.47
seed ED1    = 0 | 0 | 0
seed ED2    = 1.34 | 1.76 | 3.19
seed Pu1    = 1 | 1 | 1
seed Pu2    = 0.1137 | 0.0575181 | 0.00565126

Intergenic-ssr2227-slr1334-BA000022.2:1680068-1680076(-)
             1      8
             |      |
          5'-        G-3'
             AGAAAGAA
             ++++++++
             UCUUUCUU
3'-GAA...UAAA        UGUC...GUA-5'
             |      |
            95      88
dsiR1-BA000022.2:1678974-1679224(+)

interaction seq1   = 1..8
interaction seq2   = 88..95

interaction energy = -7.14 kcal/mol
  = E(init)        = 4.1
  + E(loops)       = -11.7
  + E(dangleLeft)  = -0.68
  + E(dangleRight) = -0.9
  + E(endLeft)     = 0.5
  + E(endRight)    = 0.5
    : E(hybrid)    = -8.18
  + ED(seq1)       = 0
    : Pu(seq1)     = 1
  + ED(seq2)       = 1.04
    : Pu(seq2)     = 0.184994

seed seq1   = 1..7 | 2..8
seed seq2   = 89..95 | 88..94
seed energy = -6.24 | -5.86
seed ED1    = 0 | 0
seed ED2    = 0.79 | 1.04
seed Pu1    = 1 | 1
seed Pu2    = 0.277537 | 0.184994

Intergenic-ssr2227-slr1334-BA000022.2:1680139-1680147(+)
             3     9
             |     |
        5'-UU       -3'
             CAGAUGA
             +++++++
             GUUUGCU
3'-GAA...CUUU       CUGU...GUA-5'
             |     |
           111     105
dsiR1-BA000022.2:1678974-1679224(+)

interaction seq1   = 3..9
interaction seq2   = 105..111

interaction energy = -1.34 kcal/mol
  = E(init)        = 4.1
  + E(loops)       = -9.2
  + E(dangleLeft)  = -0.66
  + E(dangleRight) = -0.06
  + E(endLeft)     = 0
  + E(endRight)    = 0.5
    : E(hybrid)    = -5.32
  + ED(seq1)       = 0.03
    : Pu(seq1)     = 0.95249
  + ED(seq2)       = 3.95
    : Pu(seq2)     = 0.00164667

seed seq1   = 3..9
seed seq2   = 105..111
seed energy = -1.34
seed ED1    = 0.03
seed ED2    = 3.95
seed Pu1    = 0.95249
seed Pu2    = 0.00164667

Intergenic-ssr2227-slr1334-BA000022.2:1680139-1680147(-)
             1      8
             |      |
          5'-        A-3'
             UCAUCUGA
             ++++++++
             AGUAGACU
3'-GAA...AGGC        CGCU...GUA-5'
             |      |
           135      128
dsiR1-BA000022.2:1678974-1679224(+)

interaction seq1   = 1..8
interaction seq2   = 128..135

interaction energy = -5.09 kcal/mol
  = E(init)        = 4.1
  + E(loops)       = -14.6
  + E(dangleLeft)  = -0.15
  + E(dangleRight) = -0.87
  + E(endLeft)     = 0.5
  + E(endRight)    = 0.5
    : E(hybrid)    = -10.52
  + ED(seq1)       = 0.06
    : Pu(seq1)     = 0.907237
  + ED(seq2)       = 5.37
    : Pu(seq2)     = 0.000164435

seed seq1   = 2..8 | 1..7
seed seq2   = 128..134 | 129..135
seed energy = -4.42 | -3.44
seed ED1    = 0.06 | 0.06
seed ED2    = 5.29 | 4.94
seed Pu1    = 0.907237 | 0.907237
seed Pu2    = 0.000187226 | 0.000330367

Intergenic-ssr2227-slr1334-BA000022.2:1680139-1680147(+)
             3     9
             |     |
        5'-UU       -3'
             CAGAUGA
             +++++++
             GUUUGCU
3'-GAA...CUUU       CUGU...GUA-5'
             |     |
           111     105
dsiR1-BA000022.2:1678974-1679224(+)

interaction seq1   = 3..9
interaction seq2   = 105..111

interaction energy = -1.34 kcal/mol
  = E(init)        = 4.1
  + E(loops)       = -9.2
  + E(dangleLeft)  = -0.66
  + E(dangleRight) = -0.06
  + E(endLeft)     = 0
  + E(endRight)    = 0.5
    : E(hybrid)    = -5.32
  + ED(seq1)       = 0.03
    : Pu(seq1)     = 0.95249
  + ED(seq2)       = 3.95
    : Pu(seq2)     = 0.00164667

seed seq1   = 3..9
seed seq2   = 105..111
seed energy = -1.34
seed ED1    = 0.03
seed ED2    = 3.95
seed Pu1    = 0.95249
seed Pu2    = 0.00164667

Intergenic-ssr2227-slr1334-BA000022.2:1680139-1680147(-)
             1      8
             |      |
          5'-        A-3'
             UCAUCUGA
             ++++++++
             AGUAGACU
3'-GAA...AGGC        CGCU...GUA-5'
             |      |
           135      128
dsiR1-BA000022.2:1678974-1679224(+)

interaction seq1   = 1..8
interaction seq2   = 128..135

interaction energy = -5.09 kcal/mol
  = E(init)        = 4.1
  + E(loops)       = -14.6
  + E(dangleLeft)  = -0.15
  + E(dangleRight) = -0.87
  + E(endLeft)     = 0.5
  + E(endRight)    = 0.5
    : E(hybrid)    = -10.52
  + ED(seq1)       = 0.06
    : Pu(seq1)     = 0.907237
  + ED(seq2)       = 5.37
    : Pu(seq2)     = 0.000164435

seed seq1   = 2..8 | 1..7
seed seq2   = 128..134 | 129..135
seed energy = -4.42 | -3.44
seed ED1    = 0.06 | 0.06
seed ED2    = 5.29 | 4.94
seed Pu1    = 0.907237 | 0.907237
seed Pu2    = 0.000187226 | 0.000330367

Intergenic-ssr2227-slr1334-BA000022.2:1680163-1680175(+)
             5      12
             |      |
      5'-UGCA        G-3'
             AGAAAGAA
             ++++++++
             UCUUUCUU
3'-GAA...UAAA        UGUC...GUA-5'
             |      |
            95      88
dsiR1-BA000022.2:1678974-1679224(+)

interaction seq1   = 5..12
interaction seq2   = 88..95

interaction energy = -7.43 kcal/mol
  = E(init)        = 4.1
  + E(loops)       = -11.7
  + E(dangleLeft)  = -0.98
  + E(dangleRight) = -0.9
  + E(endLeft)     = 0.5
  + E(endRight)    = 0.5
    : E(hybrid)    = -8.48
  + ED(seq1)       = 0.01
    : Pu(seq1)     = 0.983906
  + ED(seq2)       = 1.04
    : Pu(seq2)     = 0.184994

seed seq1   = 5..11 | 6..12
seed seq2   = 89..95 | 88..94
seed energy = -6.52 | -5.85
seed ED1    = 0.01 | 0.01
seed ED2    = 0.79 | 1.04
seed Pu1    = 0.983906 | 0.983906
seed Pu2    = 0.277537 | 0.184994

Intergenic-ssr2227-slr1334-BA000022.2:1680163-1680175(-)
             1        10
             |        |
          5'-          GCA-3'
             CUUCUUUCUU
             ++++++++++
             GAGGAAAGAA
    3'-GAAUGG          GCUC...GUA-5'
             |        |
           245        236
dsiR1-BA000022.2:1678974-1679224(+)

interaction seq1   = 1..10
interaction seq2   = 236..245

interaction energy = -8.33 kcal/mol
  = E(init)        = 4.1
  + E(loops)       = -14.2
  + E(dangleLeft)  = -0.88
  + E(dangleRight) = -1.14
  + E(endLeft)     = 0
  + E(endRight)    = 0.5
    : E(hybrid)    = -11.62
  + ED(seq1)       = 0
    : Pu(seq1)     = 1
  + ED(seq2)       = 3.29
    : Pu(seq2)     = 0.00480485

seed seq1   = 4..10 | 3..9 | 2..8 | 1..7
seed seq2   = 236..242 | 237..243 | 238..244 | 239..245
seed energy = -5.58 | -4.62 | -3.79 | -2.47
seed ED1    = 0 | 0 | 0 | 0
seed ED2    = 0.76 | 1.34 | 1.76 | 3.19
seed Pu1    = 1 | 1 | 1 | 1
seed Pu2    = 0.291381 | 0.1137 | 0.0575181 | 0.00565126

Intergenic-ssr2227-slr1334-BA000022.2:1680163-1680204(+)
             5          16
             |          |
      5'-UGCA       A    AGAC...AAC-3'
             AGAAAGA GACA
             +++++++ :|||
             UCUUUCU UUGU
3'-GAA...UAAA       -    CGAG...GUA-5'
             |          |
            95          85
dsiR1-BA000022.2:1678974-1679224(+)

interaction seq1   = 5..16
interaction seq2   = 85..95

interaction energy = -8.02 kcal/mol
  = E(init)        = 4.1
  + E(loops)       = -13.2
  + E(dangleLeft)  = -1
  + E(dangleRight) = -0.31
  + E(endLeft)     = 0.5
  + E(endRight)    = 0.5
    : E(hybrid)    = -9.41
  + ED(seq1)       = 0.05
    : Pu(seq1)     = 0.922077
  + ED(seq2)       = 1.34
    : Pu(seq2)     = 0.1137

seed seq1   = 5..11
seed seq2   = 89..95
seed energy = -6.5
seed ED1    = 0.03
seed ED2    = 0.79
seed Pu1    = 0.95249
seed Pu2    = 0.277537

Intergenic-ssr2227-slr1334-BA000022.2:1680163-1680204(-)
            18                     40
             |                     |
5'-GUU...CUUU       C   UCU         CA-3'
             GUUUGGU UUG   UCUUUCUUG
             +++++++ ||:   +++++++++
             CGAGCCA AAU   GGAGAGAAC
3'-GAA...UUGU       A   ---         AAUU...GUA-5'
             |                     |
            84                     65
dsiR1-BA000022.2:1678974-1679224(+)

interaction seq1   = 18..40
interaction seq2   = 65..84

interaction energy = -10.72 kcal/mol
  = E(init)        = 4.1
  + E(loops)       = -20.1
  + E(dangleLeft)  = -1.2
  + E(dangleRight) = -1.01
  + E(endLeft)     = 0
  + E(endRight)    = 0
    : E(hybrid)    = -18.21
  + ED(seq1)       = 0.53
    : Pu(seq1)     = 0.423187
  + ED(seq2)       = 6.96
    : Pu(seq2)     = 1.24621e-05

seed seq1   = 18..24 | 34..40 | 33..39 | 32..38
seed seq2   = 78..84 | 65..71 | 66..72 | 67..73
seed energy = -6.15 | -2.48 | -1.05 | -1
seed ED1    = 0.43 | 0.32 | 0.27 | 0.27
seed ED2    = 1.76 | 3.13 | 4.07 | 4.84
seed Pu1    = 0.497734 | 0.59499 | 0.645272 | 0.645272
seed Pu2    = 0.0575181 | 0.00622909 | 0.00135534 | 0.000388564

Intergenic-ssr2227-slr1334-BA000022.2:1680164-1680181(+)
             4          15
             |          |
       5'-GCA       A    AGA-3'
             AGAAAGA GACA
             +++++++ :|||
             UCUUUCU UUGU
3'-GAA...UAAA       -    CGAG...GUA-5'
             |          |
            95          85
dsiR1-BA000022.2:1678974-1679224(+)

interaction seq1   = 4..15
interaction seq2   = 85..95

interaction energy = -8.05 kcal/mol
  = E(init)        = 4.1
  + E(loops)       = -13.2
  + E(dangleLeft)  = -1
  + E(dangleRight) = -0.31
  + E(endLeft)     = 0.5
  + E(endRight)    = 0.5
    : E(hybrid)    = -9.41
  + ED(seq1)       = 0.02
    : Pu(seq1)     = 0.96807
  + ED(seq2)       = 1.34
    : Pu(seq2)     = 0.1137

seed seq1   = 4..10
seed seq2   = 89..95
seed energy = -6.52
seed ED1    = 0.01
seed ED2    = 0.79
seed Pu1    = 0.983906
seed Pu2    = 0.277537

Intergenic-ssr2227-slr1334-BA000022.2:1680164-1680181(-)
             6         16
             |         |
     5'-UCUUG           GC-3'
             UCUUCUUUCUU
             +++++++++++
             GGAGGAAAGAA
     3'-GAAUG           GCUC...GUA-5'
             |         |
           246         236
dsiR1-BA000022.2:1678974-1679224(+)

interaction seq1   = 6..16
interaction seq2   = 236..246

interaction energy = -8.78 kcal/mol
  = E(init)        = 4.1
  + E(loops)       = -15.7
  + E(dangleLeft)  = -0.61
  + E(dangleRight) = -1.12
  + E(endLeft)     = 0.5
  + E(endRight)    = 0.5
    : E(hybrid)    = -12.33
  + ED(seq1)       = 0.02
    : Pu(seq1)     = 0.96807
  + ED(seq2)       = 3.53
    : Pu(seq2)     = 0.00325508

seed seq1   = 10..16 | 9..15 | 8..14 | 7..13 | 6..12
seed seq2   = 236..242 | 237..243 | 238..244 | 239..245 | 240..246
seed energy = -5.54 | -4.6 | -3.77 | -2.57 | -2.11
seed ED1    = 0.02 | 0.02 | 0.02 | 0.01 | 0.01
seed ED2    = 0.76 | 1.34 | 1.76 | 3.19 | 3.47
seed Pu1    = 0.96807 | 0.96807 | 0.96807 | 0.983906 | 0.983906
seed Pu2    = 0.291381 | 0.1137 | 0.0575181 | 0.00565126 | 0.00358791

Intergenic-ssr2227-slr1334-BA000022.2:1680165-1680205(+)
             3          14
             |          |
        5'-CA       A    AGAC...ACU-3'
             AGAAAGA GACA
             +++++++ :|||
             UCUUUCU UUGU
3'-GAA...UAAA       -    CGAG...GUA-5'
             |          |
            95          85
dsiR1-BA000022.2:1678974-1679224(+)

interaction seq1   = 3..14
interaction seq2   = 85..95

interaction energy = -8.04 kcal/mol
  = E(init)        = 4.1
  + E(loops)       = -13.2
  + E(dangleLeft)  = -1
  + E(dangleRight) = -0.31
  + E(endLeft)     = 0.5
  + E(endRight)    = 0.5
    : E(hybrid)    = -9.41
  + ED(seq1)       = 0.03
    : Pu(seq1)     = 0.95249
  + ED(seq2)       = 1.34
    : Pu(seq2)     = 0.1137

seed seq1   = 3..9
seed seq2   = 89..95
seed energy = -6.51
seed ED1    = 0.02
seed ED2    = 0.79
seed Pu1    = 0.96807
seed Pu2    = 0.277537

Intergenic-ssr2227-slr1334-BA000022.2:1680165-1680205(-)
            19                     41
             |                     |
5'-AGU...CUUU       C   UCU         -3'
             GUUUGGU UUG   UCUUUCUUG
             +++++++ ||:   +++++++++
             CGAGCCA AAU   GGAGAGAAC
3'-GAA...UUGU       A   ---         AAUU...GUA-5'
             |                     |
            84                     65
dsiR1-BA000022.2:1678974-1679224(+)

interaction seq1   = 19..41
interaction seq2   = 65..84

interaction energy = -10.45 kcal/mol
  = E(init)        = 4.1
  + E(loops)       = -20.1
  + E(dangleLeft)  = -1.2
  + E(dangleRight) = -0.46
  + E(endLeft)     = 0
  + E(endRight)    = 0
    : E(hybrid)    = -17.66
  + ED(seq1)       = 0.25
    : Pu(seq1)     = 0.666555
  + ED(seq2)       = 6.96
    : Pu(seq2)     = 1.24621e-05

seed seq1   = 19..25 | 35..41 | 34..40 | 33..39
seed seq2   = 78..84 | 65..71 | 66..72 | 67..73
seed energy = -6.37 | -2.17 | -1.26 | -1.18
seed ED1    = 0.22 | 0.05 | 0.09 | 0.09
seed ED2    = 1.76 | 3.13 | 4.07 | 4.84
seed Pu1    = 0.699803 | 0.922077 | 0.864134 | 0.864134
seed Pu2    = 0.0575181 | 0.00622909 | 0.00135534 | 0.000388564

Intergenic-SyR3-cpcB-BA000022.2:727631-727695(+)
            47       55
             |       |
5'-UCC...GCUC         AGCG...AGG-3'
             AAACAGCUC
             +++++++++
             UUUGUCGAG
3'-GAA...UUUC         CCAA...GUA-5'
             |       |
            89       81
dsiR1-BA000022.2:1678974-1679224(+)

interaction seq1   = 47..55
interaction seq2   = 81..89

interaction energy = -9.06 kcal/mol
  = E(init)        = 4.1
  + E(loops)       = -16.1
  + E(dangleLeft)  = -0.24
  + E(dangleRight) = -0.5
  + E(endLeft)     = 0.5
  + E(endRight)    = 0
    : E(hybrid)    = -12.24
  + ED(seq1)       = 0.92
    : Pu(seq1)     = 0.224758
  + ED(seq2)       = 2.26
    : Pu(seq2)     = 0.025555

seed seq1   = 49..55 | 48..54 | 47..53
seed seq2   = 81..87 | 82..88 | 83..89
seed energy = -8.32 | -5.98 | -5.05
seed ED1    = 0.92 | 0.91 | 0.91
seed ED2    = 1.82 | 1.83 | 2.17
seed Pu1    = 0.224758 | 0.228435 | 0.228435
seed Pu2    = 0.0521825 | 0.0513427 | 0.029573

Intergenic-SyR3-cpcB-BA000022.2:727631-727695(-)
            13                          38
             |                          |
5'-CCU...CUGA       GAGCAUC      --      GUCG...GGA-3'
             GCUGUUU       CCGGUG  GCCCUU
             +++++++       ||:|||  ||||||
             CGACAAA       GGUCAC  CGGGAA
3'-GAA...UCAC       AAUAGAC      UU      GCCGAGGUA-5'
             |                          |
            37                          10
dsiR1-BA000022.2:1678974-1679224(+)

interaction seq1   = 13..38
interaction seq2   = 10..37

interaction energy = -8.34 kcal/mol
  = E(init)        = 4.1
  + E(loops)       = -30.3
  + E(dangleLeft)  = -0.11
  + E(dangleRight) = -0.05
  + E(endLeft)     = 0
  + E(endRight)    = 0.5
    : E(hybrid)    = -25.86
  + ED(seq1)       = 10.39
    : Pu(seq1)     = 4.7711e-08
  + ED(seq2)       = 7.13
    : Pu(seq2)     = 9.45799e-06

seed seq1   = 13..19
seed seq2   = 31..37
seed energy = -5.31
seed ED1    = 1.85
seed ED2    = 0.95
seed Pu1    = 0.0497033
seed Pu2    = 0.21408

Intergenic-SyR3-cpcB-BA000022.2:727631-727690(+)
            48      55
             |      |
5'-UCC...CUCA        AGCGC-3'
             AACAGCUC
             ++++++++
             UUGUCGAG
3'-GAA...UUCU        CCAA...GUA-5'
             |      |
            88      81
dsiR1-BA000022.2:1678974-1679224(+)

interaction seq1   = 48..55
interaction seq2   = 81..88

interaction energy = -9.83 kcal/mol
  = E(init)        = 4.1
  + E(loops)       = -15.2
  + E(dangleLeft)  = -0.35
  + E(dangleRight) = -1.15
  + E(endLeft)     = 0.5
  + E(endRight)    = 0
    : E(hybrid)    = -12.1
  + ED(seq1)       = 0.43
    : Pu(seq1)     = 0.497734
  + ED(seq2)       = 1.84
    : Pu(seq2)     = 0.0505163

seed seq1   = 49..55 | 48..54
seed seq2   = 81..87 | 82..88
seed energy = -9.27 | -6.47
seed ED1    = 0.43 | 0.42
seed ED2    = 1.82 | 1.83
seed Pu1    = 0.497734 | 0.505876
seed Pu2    = 0.0521825 | 0.0513427

Intergenic-SyR3-cpcB-BA000022.2:727631-727690(-)
             1                                                                       59
             |                                                                       |
          5'-  G  GAGC G         C-    U   CCU   CGC    ----------  C     --      -   A-3'
             GC CU    U UUUGAGCAU  CCGG GGC   UGU   UGCC          UC GUGUU  UCUCCC UGG
             :| ||    | +++++++++  |||| :||   ||:   |:||          || |||::  |||||| |||
             UG GA    A AAGCUCGUA  GGCC UCG   ACG   AUGG          AG CACGG  AGAGGG ACC
       3'-GAA  G  GGAA G         CU    -   ---   UUU    AUUAUGUUCC  U     AU      U   GAUC...GUA-5'
             |                                                                       |
           248                                                                       180
dsiR1-BA000022.2:1678974-1679224(+)

interaction seq1   = 1..59
interaction seq2   = 180..248

interaction energy = -10.69 kcal/mol
  = E(init)        = 4.1
  + E(loops)       = -50.2
  + E(dangleLeft)  = -0.66
  + E(dangleRight) = -1.3
  + E(endLeft)     = 0.5
  + E(endRight)    = 0
    : E(hybrid)    = -47.56
  + ED(seq1)       = 14.17
    : Pu(seq1)     = 1.03518e-10
  + ED(seq2)       = 22.7
    : Pu(seq2)     = 1.00994e-16

seed seq1   = 13..19 | 12..18 | 14..20
seed seq2   = 230..236 | 231..237 | 229..235
seed energy = -5.5 | -4.86 | -4.77
seed ED1    = 2.52 | 2.55 | 2.53
seed ED2    = 1.1 | 1.07 | 1.15
seed Pu1    = 0.0167597 | 0.0159634 | 0.0164899
seed Pu2    = 0.167833 | 0.176205 | 0.154755

isiA-BA000022.2:1518043-1518105(-)
            34                       58
             |                       |
5'-ACG...GUCA   A    ACAUU  A         UAUUU-3'
             GUC GCCA     AG UCCUUUGGU
             :|| ||||     || :+++++++:
             UAG CGGU     UC GGGAAGCCG
3'-GAA...AAAA   A    CACU-  -         AGGUA-5'
             |                       |
            28                       6
dsiR1-BA000022.2:1678974-1679224(+)

interaction seq1   = 34..58
interaction seq2   = 6..28

interaction energy = -6.74 kcal/mol
  = E(init)        = 4.1
  + E(loops)       = -25
  + E(dangleLeft)  = -1
  + E(dangleRight) = -0.11
  + E(endLeft)     = 0.5
  + E(endRight)    = 0.5
    : E(hybrid)    = -21.01
  + ED(seq1)       = 4.09
    : Pu(seq1)     = 0.00131206
  + ED(seq2)       = 10.18
    : Pu(seq2)     = 6.70805e-08

seed seq1   = 51..57
seed seq2   = 7..13
seed energy = -1.31
seed ED1    = 3.6
seed ED2    = 4.85
seed Pu1    = 0.0029056
seed Pu2    = 0.00038231

isiA-BA000022.2:1518079-1518180(-)
            11                           35
             |                           |
5'-UGG...AUCA      G   C-    ---          CUAC...GCC-3'
             UCUCCU UUC  UGGG   GGCCGGAGCU
             :||||| |||  :|:|   ++++++++++
             GGAGGA AAG  GCUC   CUGGCCUCGA
     3'-GAAUG      -   AA    GUA          CGUU...GUA-5'
             |                           |
           246                           219
dsiR1-BA000022.2:1678974-1679224(+)

interaction seq1   = 11..35
interaction seq2   = 219..246

interaction energy = -11.13 kcal/mol
  = E(init)        = 4.1
  + E(loops)       = -33.6
  + E(dangleLeft)  = -0.38
  + E(dangleRight) = -0.01
  + E(endLeft)     = 0.5
  + E(endRight)    = 0.5
    : E(hybrid)    = -28.89
  + ED(seq1)       = 10.56
    : Pu(seq1)     = 3.62098e-08
  + ED(seq2)       = 7.2
    : Pu(seq2)     = 8.44253e-06

seed seq1   = 28..34 | 29..35 | 27..33 | 26..32
seed seq2   = 220..226 | 219..225 | 221..227 | 222..228
seed energy = -6.37 | -4.69 | -4.41 | -3.74
seed ED1    = 4.45 | 4.42 | 3.77 | 5.02
seed ED2    = 3.1 | 2.73 | 3.38 | 2.4
seed Pu1    = 0.000731608 | 0.0007681 | 0.00220518 | 0.000290151
seed Pu2    = 0.0065398 | 0.0119203 | 0.00415203 | 0.0203622

isiA-BA000022.2:1518178-1518209(-)
            15                32
             |                |
5'-GGA...CAGC        AUAA      -3'
             AACUAGGG    UUUUGG
             ++++++++    |||:||
             UUGAUCCC    AAAGCC
3'-GAA...CAAU        A---      UGCC...GUA-5'
             |                |
            61                47
dsiR1-BA000022.2:1678974-1679224(+)

interaction seq1   = 15..32
interaction seq2   = 47..61

interaction energy = -8.17 kcal/mol
  = E(init)        = 4.1
  + E(loops)       = -18.5
  + E(dangleLeft)  = -0.6
  + E(dangleRight) = -0.06
  + E(endLeft)     = 0.5
  + E(endRight)    = 0
    : E(hybrid)    = -14.56
  + ED(seq1)       = 3.69
    : Pu(seq1)     = 0.00251083
  + ED(seq2)       = 2.7
    : Pu(seq2)     = 0.0125149

seed seq1   = 16..22 | 15..21
seed seq2   = 54..60 | 55..61
seed energy = -6.83 | -4.69
seed ED1    = 3.49 | 3.49
seed ED2    = 1.1 | 1.12
seed Pu1    = 0.00347335 | 0.00347335
seed Pu2    = 0.167833 | 0.162474

isy052A--sll1951-BA000022.2:1422374-1422601(+)
           165                                                        215
             |                                                        |
5'-UAG...AACA        -----       --      UC    CCA C    GCACCA         UUGA...GCA-3'
             CCGUUGUU     GAUGAAC  AGGAAU  GCGA   G CAGA      GAAGAGACA
             ||||::|:     +++++++  ||:||:  :|||   | ||||      +++++++++
             GGCAGUAG     CUACUUG  UCUUUG  UGCU   C GUCU      UUUCUUUGU
3'-GAA...AACA        ACUCG       AC      UU    --- U    AAAUC-         CGAG...GUA-5'
             |                                                        |
           138                                                        85
dsiR1-BA000022.2:1678974-1679224(+)

interaction seq1   = 165..215
interaction seq2   = 85..138

interaction energy = -8.57 kcal/mol
  = E(init)        = 4.1
  + E(loops)       = -38.3
  + E(dangleLeft)  = -1.08
  + E(dangleRight) = -0.29
  + E(endLeft)     = 0
  + E(endRight)    = 0.5
    : E(hybrid)    = -35.07
  + ED(seq1)       = 12.13
    : Pu(seq1)     = 2.83476e-09
  + ED(seq2)       = 14.37
    : Pu(seq2)     = 7.48316e-11

seed seq1   = 208..214 | 209..215 | 173..179 | 207..213
seed seq2   = 86..92 | 85..91 | 119..125 | 87..93
seed energy = -4.72 | -4.4 | -3.81 | -2.68
seed ED1    = 0.8 | 0.71 | 2.4 | 0.78
seed ED2    = 1.26 | 1.28 | 3.14 | 1.09
seed Pu1    = 0.27307 | 0.316005 | 0.0203622 | 0.282077
seed Pu2    = 0.129459 | 0.125326 | 0.00612884 | 0.170579

isy052A--sll1951-BA000022.2:1422374-1422601(-)
            63            76
             |            |
5'-UGC...CAAC  U           CAGC...CUA-3'
             GG GUUGCGGCUGU
             || +++++++++++
             CC CAACGCUGAUA
3'-GAA...UUAA  C           AAAG...GUA-5'
             |            |
           170            157
dsiR1-BA000022.2:1678974-1679224(+)

interaction seq1   = 63..76
interaction seq2   = 157..170

interaction energy = -9.45 kcal/mol
  = E(init)        = 4.1
  + E(loops)       = -22.2
  + E(dangleLeft)  = -0.96
  + E(dangleRight) = -0.66
  + E(endLeft)     = 0
  + E(endRight)    = 0.5
    : E(hybrid)    = -19.22
  + ED(seq1)       = 7.55
    : Pu(seq1)     = 4.78457e-06
  + ED(seq2)       = 2.22
    : Pu(seq2)     = 0.0272686

seed seq1   = 68..74 | 67..73 | 69..75 | 66..72 | 70..76
seed seq2   = 159..165 | 160..166 | 158..164 | 161..167 | 157..163
seed energy = -3.53 | -3 | -2.88 | -2.22 | -1.47
seed ED1    = 4.52 | 4.55 | 5.18 | 4.82 | 3.28
seed ED2    = 1.7 | 1.79 | 1.67 | 1.76 | 1.63
seed Pu1    = 0.000653059 | 0.000622032 | 0.00022381 | 0.00040138 | 0.00488345
seed Pu2    = 0.0633992 | 0.0547854 | 0.0665616 | 0.0575181 | 0.0710248

isy052A--sll1951-BA000022.2:1422375-1422587(+)
           164                                                       213
             |                                                       |
5'-AGU...AACA        -----       --      UC    CCA C    GCACCA        -3'
             CCGUUGUU     GAUGAAC  AGGAAU  GCGA   G CAGA      GAAGAGAC
             ||||::|:     +++++++  ||:||:  :|||   | ||||      ++++++++
             GGCAGUAG     CUACUUG  UCUUUG  UGCU   C GUCU      UUUCUUUG
3'-GAA...AACA        ACUCG       AC      UU    --- U    AAAUC-        UCGA...GUA-5'
             |                                                       |
           138                                                       86
dsiR1-BA000022.2:1678974-1679224(+)

interaction seq1   = 164..213
interaction seq2   = 86..138

interaction energy = -8.08 kcal/mol
  = E(init)        = 4.1
  + E(loops)       = -36.2
  + E(dangleLeft)  = -1.1
  + E(dangleRight) = 0
  + E(endLeft)     = 0
  + E(endRight)    = 0
    : E(hybrid)    = -33.2
  + ED(seq1)       = 11.1
    : Pu(seq1)     = 1.50769e-08
  + ED(seq2)       = 14.02
    : Pu(seq2)     = 1.32043e-10

seed seq1   = 207..213 | 172..178 | 206..212
seed seq2   = 86..92 | 119..125 | 87..93
seed energy = -4.12 | -3.98 | -3.33
seed ED1    = 0.14 | 2.24 | 0.16
seed ED2    = 1.26 | 3.14 | 1.09
seed Pu1    = 0.796798 | 0.0263979 | 0.771356
seed Pu2    = 0.129459 | 0.00612884 | 0.170579

isy052A--sll1951-BA000022.2:1422375-1422587(-)
            49            62
             |            |
5'-GUC...CAAC  U           CAGC...ACU-3'
             GG GUUGCGGCUGU
             || +++++++++++
             CC CAACGCUGAUA
3'-GAA...UUAA  C           AAAG...GUA-5'
             |            |
           170            157
dsiR1-BA000022.2:1678974-1679224(+)

interaction seq1   = 49..62
interaction seq2   = 157..170

interaction energy = -9.63 kcal/mol
  = E(init)        = 4.1
  + E(loops)       = -22.2
  + E(dangleLeft)  = -0.98
  + E(dangleRight) = -0.67
  + E(endLeft)     = 0
  + E(endRight)    = 0.5
    : E(hybrid)    = -19.25
  + ED(seq1)       = 7.4
    : Pu(seq1)     = 6.10297e-06
  + ED(seq2)       = 2.22
    : Pu(seq2)     = 0.0272686

seed seq1   = 54..60 | 53..59 | 55..61 | 52..58 | 56..62
seed seq2   = 159..165 | 160..166 | 158..164 | 161..167 | 157..163
seed energy = -3.67 | -3.15 | -3.03 | -2.37 | -1.61
seed ED1    = 4.38 | 4.41 | 5.04 | 4.67 | 3.14
seed ED2    = 1.7 | 1.79 | 1.67 | 1.76 | 1.63
seed Pu1    = 0.000819604 | 0.000780665 | 0.000280887 | 0.000511981 | 0.00612884
seed Pu2    = 0.0633992 | 0.0547854 | 0.0665616 | 0.0575181 | 0.0710248

katG-BA000022.2:1545014-1545068(-)
             1                             31
             |                             |
          5'-        UAA     GGUAUGC        GGUA...AAG-3'
             GACUGUUU   UCGGU       GGGUGUUG
             ++++++++   |||||       ++++++++
             CUGAUAAA   AGCCA       CCCACAAC
3'-GAA...AACG        ---     AA-----        AGGC...GUA-5'
             |                             |
           162                             140
dsiR1-BA000022.2:1678974-1679224(+)

interaction seq1   = 1..31
interaction seq2   = 140..162

interaction energy = -11.24 kcal/mol
  = E(init)        = 4.1
  + E(loops)       = -28
  + E(dangleLeft)  = -0.2
  + E(dangleRight) = -0.17
  + E(endLeft)     = 0
  + E(endRight)    = 0
    : E(hybrid)    = -24.27
  + ED(seq1)       = 10.09
    : Pu(seq1)     = 7.76274e-08
  + ED(seq2)       = 2.94
    : Pu(seq2)     = 0.00847832

seed seq1   = 24..30 | 25..31 | 1..7 | 2..8
seed seq2   = 141..147 | 140..146 | 156..162 | 155..161
seed energy = -7.97 | -6.66 | -3.51 | -1.82
seed ED1    = 1.11 | 2.59 | 2.26 | 2.27
seed ED2    = 0.35 | 1.21 | 0.64 | 0.58
seed Pu1    = 0.165132 | 0.0149603 | 0.025555 | 0.0251437
seed Pu2    = 0.566722 | 0.140399 | 0.354013 | 0.390211

lepA-BA000022.2:3564807-3564936(+)
            18                          38
             |                          |
5'-UAU...UCCA       G  CCC-------        ACGU...ACA-3'
             UUGCCCU CC          CAUGACCG
             +++++++ ||          ++++++++
             AAUGGGA GG          GUACUGGC
         3'-G       -  AAAGAAGCUC        CUCG...GUA-5'
             |                          |
           250                          224
dsiR1-BA000022.2:1678974-1679224(+)

interaction seq1   = 18..38
interaction seq2   = 224..250

interaction energy = -8.79 kcal/mol
  = E(init)        = 4.1
  + E(loops)       = -24.8
  + E(dangleLeft)  = -0.77
  + E(dangleRight) = -1.04
  + E(endLeft)     = 0.5
  + E(endRight)    = 0
    : E(hybrid)    = -22.01
  + ED(seq1)       = 4.14
    : Pu(seq1)     = 0.00120982
  + ED(seq2)       = 9.08
    : Pu(seq2)     = 3.99685e-07

seed seq1   = 31..37 | 32..38 | 18..24
seed seq2   = 225..231 | 224..230 | 244..250
seed energy = -5.04 | -4.65 | -2.89
seed ED1    = 1.87 | 2.84 | 2.23
seed ED2    = 2.77 | 2.41 | 3.8
seed Pu1    = 0.0481163 | 0.00997184 | 0.0268297
seed Pu2    = 0.0111712 | 0.0200345 | 0.00210041

lepA-BA000022.2:3564808-3564962(+)
            17                          37
             |                          |
5'-AUU...UCCA       G  CCC-------        ACGU...GAA-3'
             UUGCCCU CC          CAUGACCG
             +++++++ ||          ++++++++
             AAUGGGA GG          GUACUGGC
         3'-G       -  AAAGAAGCUC        CUCG...GUA-5'
             |                          |
           250                          224
dsiR1-BA000022.2:1678974-1679224(+)

interaction seq1   = 17..37
interaction seq2   = 224..250

interaction energy = -8.36 kcal/mol
  = E(init)        = 4.1
  + E(loops)       = -24.8
  + E(dangleLeft)  = -0.78
  + E(dangleRight) = -0.78
  + E(endLeft)     = 0.5
  + E(endRight)    = 0
    : E(hybrid)    = -21.76
  + ED(seq1)       = 4.32
    : Pu(seq1)     = 0.000903407
  + ED(seq2)       = 9.08
    : Pu(seq2)     = 3.99685e-07

seed seq1   = 30..36 | 31..37 | 17..23
seed seq2   = 225..231 | 224..230 | 244..250
seed energy = -5.09 | -4.6 | -2.8
seed ED1    = 1.81 | 2.85 | 2.28
seed ED2    = 2.77 | 2.41 | 3.8
seed Pu1    = 0.0530361 | 0.00981135 | 0.0247391
seed Pu2    = 0.0111712 | 0.0200345 | 0.00210041

lepA-BA000022.2:3564809-3564902(+)
            16                          36
             |                          |
5'-UUG...UCCA       G  CCC-------        ACGU...UAA-3'
             UUGCCCU CC          CAUGACCG
             +++++++ ||          ++++++++
             AAUGGGA GG          GUACUGGC
         3'-G       -  AAAGAAGCUC        CUCG...GUA-5'
             |                          |
           250                          224
dsiR1-BA000022.2:1678974-1679224(+)

interaction seq1   = 16..36
interaction seq2   = 224..250

interaction energy = -9.78 kcal/mol
  = E(init)        = 4.1
  + E(loops)       = -24.8
  + E(dangleLeft)  = -0.77
  + E(dangleRight) = -1.23
  + E(endLeft)     = 0.5
  + E(endRight)    = 0
    : E(hybrid)    = -22.2
  + ED(seq1)       = 3.34
    : Pu(seq1)     = 0.00443044
  + ED(seq2)       = 9.08
    : Pu(seq2)     = 3.99685e-07

seed seq1   = 29..35 | 30..36 | 16..22
seed seq2   = 225..231 | 224..230 | 244..250
seed energy = -5.53 | -4.96 | -3.54
seed ED1    = 1.37 | 2.42 | 1.69
seed ED2    = 2.77 | 2.41 | 3.8
seed Pu1    = 0.108298 | 0.019712 | 0.0644363
seed Pu2    = 0.0111712 | 0.0200345 | 0.00210041

lepA-BA000022.2:3564826-3564903(+)
             5                            23
             |                            |
      5'-GCCC     -  ----------        AC  CCCC...AAA-3'
             UGCCC CC          CAUGACCG  GU
             |:||| ||          ++++++++  |:
             AUGGG GG          GUACUGGC  CG
        3'-GA     A  AAAGAAGCUC        CU  ACGU...GUA-5'
             |                            |
           249                            220
dsiR1-BA000022.2:1678974-1679224(+)

interaction seq1   = 5..23
interaction seq2   = 220..249

interaction energy = -10.53 kcal/mol
  = E(init)        = 4.1
  + E(loops)       = -25
  + E(dangleLeft)  = -0.09
  + E(dangleRight) = -0.68
  + E(endLeft)     = 0.5
  + E(endRight)    = 0.5
    : E(hybrid)    = -20.67
  + ED(seq1)       = 2.21
    : Pu(seq1)     = 0.0277146
  + ED(seq2)       = 7.93
    : Pu(seq2)     = 2.5827e-06

seed seq1   = 12..18 | 13..19
seed seq2   = 225..231 | 224..230
seed energy = -5.92 | -5.83
seed ED1    = 1.01 | 1.81
seed ED2    = 2.77 | 2.41
seed Pu1    = 0.194221 | 0.0530361
seed Pu2    = 0.0111712 | 0.0200345

lexA-BA000022.2:1319010-1319085(-)
             5                      28
             |                      |
      5'-CAAA            GU          GCAG...UCA-3'
             GGCGGUGAACUG  GGAAGCGGAC
             ++++++++++++  ++++++++||
             UCGCUACUUGAC  UCUUUGUUUG
3'-GAA...AGAC            --          CUCU...GUA-5'
             |                      |
           128                      107
dsiR1-BA000022.2:1678974-1679224(+)

interaction seq1   = 5..28
interaction seq2   = 107..128

interaction energy = -18.3 kcal/mol
  = E(init)        = 4.1
  + E(loops)       = -33.2
  + E(dangleLeft)  = -0.61
  + E(dangleRight) = 0
  + E(endLeft)     = 0.5
  + E(endRight)    = 0
    : E(hybrid)    = -29.21
  + ED(seq1)       = 5.09
    : Pu(seq1)     = 0.000258999
  + ED(seq2)       = 5.82
    : Pu(seq2)     = 7.92317e-05

seed seq1   = 6..12 | 5..11 | 10..16 | 8..14 | 7..13 | 9..15 | 19..25 | 20..26
seed seq2   = 121..127 | 122..128 | 117..123 | 119..125 | 120..126 | 118..124 | 110..116 | 109..115
seed energy = -5.31 | -4.77 | -3.46 | -3.2 | -2.48 | -2.22 | -1.67 | -0.73
seed ED1    = 1.55 | 1.98 | 1.25 | 1.83 | 1.44 | 1.82 | 1.5 | 1.33
seed ED2    = 3.22 | 3.21 | 3.27 | 3.14 | 2.56 | 3.17 | 2.59 | 2.62
seed Pu1    = 0.080869 | 0.0402513 | 0.131577 | 0.0513427 | 0.0966706 | 0.0521825 | 0.0877031 | 0.11556
seed Pu2    = 0.00538277 | 0.00547082 | 0.00496333 | 0.00612884 | 0.0157065 | 0.00583766 | 0.0149603 | 0.0142495

lexA-BA000022.2:1319012-1319234(-)
           127                                                                      196
             |                                                                      |
5'-CGG...AAAA  A   -         G CGAACUCAAA            GU           C   -   AG   A     UUGA...AAU-3'
             GG GUU UCCGUCAUU G          GGCGGUGAACUG  GGAAGCGGACG AGA GGA  UGG AAAGA
             || ||| ||||||||: |          ++++++++++++  :|||+++++++ ||| :||  |:| |||||
             CC CAA AGGCAGUAG C          UCGCUACUUGAC  UCUUUGUUUGC UCU UCU  AUC UUUCU
3'-GAA...AAAC  A   C         A ----------            --           -   G   AA   -     UUGU...GUA-5'
             |                                                                      |
           146                                                                      89
dsiR1-BA000022.2:1678974-1679224(+)

interaction seq1   = 127..196
interaction seq2   = 89..146

interaction energy = -13.88 kcal/mol
  = E(init)        = 4.1
  + E(loops)       = -59
  + E(dangleLeft)  = -0.98
  + E(dangleRight) = -0.57
  + E(endLeft)     = 0
  + E(endRight)    = 0.5
    : E(hybrid)    = -55.95
  + ED(seq1)       = 28.6
    : Pu(seq1)     = 7.02785e-21
  + ED(seq2)       = 13.47
    : Pu(seq2)     = 3.22312e-10

seed seq1   = 155..161 | 154..160 | 172..178 | 157..163 | 159..165
seed seq2   = 121..127 | 122..128 | 106..112 | 119..125 | 117..123
seed energy = -2.77 | -2.2 | -0.8 | -0.2 | -0.15
seed ED1    = 4.39 | 4.37 | 1.95 | 4.4 | 4.37
seed ED2    = 3.22 | 3.21 | 3.62 | 3.14 | 3.27
seed Pu1    = 0.000806413 | 0.000833011 | 0.042259 | 0.000793435 | 0.000833011
seed Pu2    = 0.00538277 | 0.00547082 | 0.00281283 | 0.00612884 | 0.00496333

lexA-BA000022.2:1319026-1319218(-)
           111                                                                      180
             |                                                                      |
5'-GUU...AAAA  A   -         G CGAACUCAAA            GU           C   -   AG   A     UUGA...CCC-3'
             GG GUU UCCGUCAUU G          GGCGGUGAACUG  GGAAGCGGACG AGA GGA  UGG AAAGA
             || ||| ||||||||: |          ++++++++++++  :|||+++++++ ||| :||  |:| |||||
             CC CAA AGGCAGUAG C          UCGCUACUUGAC  UCUUUGUUUGC UCU UCU  AUC UUUCU
3'-GAA...AAAC  A   C         A ----------            --           -   G   AA   -     UUGU...GUA-5'
             |                                                                      |
           146                                                                      89
dsiR1-BA000022.2:1678974-1679224(+)

interaction seq1   = 111..180
interaction seq2   = 89..146

interaction energy = -14.33 kcal/mol
  = E(init)        = 4.1
  + E(loops)       = -59
  + E(dangleLeft)  = -0.98
  + E(dangleRight) = -0.59
  + E(endLeft)     = 0
  + E(endRight)    = 0.5
    : E(hybrid)    = -55.97
  + ED(seq1)       = 28.17
    : Pu(seq1)     = 1.41197e-20
  + ED(seq2)       = 13.47
    : Pu(seq2)     = 3.22312e-10

seed seq1   = 139..145 | 138..144 | 156..162 | 143..149 | 141..147
seed seq2   = 121..127 | 122..128 | 106..112 | 117..123 | 119..125
seed energy = -2.6 | -2.03 | -1.02 | -0.58 | -0.12
seed ED1    = 4.64 | 4.72 | 1.73 | 4.75 | 4.5
seed ED2    = 3.22 | 3.21 | 3.62 | 3.27 | 3.14
seed Pu1    = 0.000537519 | 0.000472086 | 0.0603871 | 0.000449657 | 0.000674599
seed Pu2    = 0.00538277 | 0.00547082 | 0.00281283 | 0.00496333 | 0.00612884

lexA-BA000022.2:1319039-1319108(-)
             1                                                                   67
             |                                                                   |
          5'-  A   -         G CGAACUCAAA            GU           C   -   AG      AGA-3'
             GG GUU UCCGUCAUU G          GGCGGUGAACUG  GGAAGCGGACG AGA GGA  UGGAAA
             || ||| ||||||||: |          ++++++++++++  +++++++++++ ||| :||  |:||||
             CC CAA AGGCAGUAG C          UCGCUACUUGAC  UCUUUGUUUGC UCU UCU  AUCUUU
3'-GAA...AAAC  A   C         A ----------            --           -   G   AA      CUUU...GUA-5'
             |                                                                   |
           146                                                                   91
dsiR1-BA000022.2:1678974-1679224(+)

interaction seq1   = 1..67
interaction seq2   = 91..146

interaction energy = -26.41 kcal/mol
  = E(init)        = 4.1
  + E(loops)       = -58.3
  + E(dangleLeft)  = -0.8
  + E(dangleRight) = -0.73
  + E(endLeft)     = 0
  + E(endRight)    = 0.5
    : E(hybrid)    = -55.23
  + ED(seq1)       = 15.78
    : Pu(seq1)     = 7.59485e-12
  + ED(seq2)       = 13.04
    : Pu(seq2)     = 6.47558e-10

seed seq1   = 29..35 | 28..34 | 42..48 | 43..49 | 33..39 | 30..36 | 31..37 | 46..52 | 32..38
seed seq2   = 121..127 | 122..128 | 110..116 | 109..115 | 117..123 | 120..126 | 119..125 | 106..112 | 118..124
seed energy = -3.72 | -3.19 | -1.97 | -1.55 | -1.19 | -0.52 | -0.48 | -0.27 | -0.11
seed ED1    = 3.43 | 3.56 | 1.45 | 0.39 | 3.68 | 3.4 | 3.83 | 2.71 | 3.8
seed ED2    = 3.22 | 3.21 | 2.59 | 2.62 | 3.27 | 2.56 | 3.14 | 3.62 | 3.17
seed Pu1    = 0.00382849 | 0.00310043 | 0.0951148 | 0.531109 | 0.0025519 | 0.00401946 | 0.00200062 | 0.0123135 | 0.00210041
seed Pu2    = 0.00538277 | 0.00547082 | 0.0149603 | 0.0142495 | 0.00496333 | 0.0157065 | 0.00612884 | 0.00281283 | 0.00583766

lexA-BA000022.2:1319054-1319113(-)
             6                                                   57
             |                                                   |
     5'-CAAAA  A   -         G CGAACUCAAA            GU           CAG-3'
             GG GUU UCCGUCAUU G          GGCGGUGAACUG  GGAAGCGGACG
             || ||| ||||||||: |          ++++++++++++  +++++++++++
             CC CAA AGGCAGUAG C          UCGCUACUUGAC  UCUUUGUUUGC
3'-GAA...AAAC  A   C         A ----------            --           UCUG...GUA-5'
             |                                                   |
           146                                                   106
dsiR1-BA000022.2:1678974-1679224(+)

interaction seq1   = 6..57
interaction seq2   = 106..146

interaction energy = -19.41 kcal/mol
  = E(init)        = 4.1
  + E(loops)       = -48.8
  + E(dangleLeft)  = -1
  + E(dangleRight) = -0.48
  + E(endLeft)     = 0
  + E(endRight)    = 0
    : E(hybrid)    = -46.18
  + ED(seq1)       = 15.44
    : Pu(seq1)     = 1.31857e-11
  + ED(seq2)       = 11.33
    : Pu(seq2)     = 1.0381e-08

seed seq1   = 34..40 | 33..39 | 48..54 | 47..53 | 38..44 | 51..57 | 36..42 | 35..41
seed seq2   = 121..127 | 122..128 | 109..115 | 110..116 | 117..123 | 106..112 | 119..125 | 120..126
seed energy = -3.4 | -2.85 | -1.67 | -1.34 | -1.14 | -0.72 | -0.58 | -0.21
seed ED1    = 3.77 | 3.9 | 0.18 | 1.97 | 3.75 | 2.29 | 4.3 | 3.76
seed ED2    = 3.22 | 3.21 | 2.62 | 2.59 | 3.27 | 3.62 | 3.14 | 2.56
seed Pu1    = 0.00220518 | 0.00178583 | 0.746727 | 0.0409097 | 0.00227792 | 0.0243409 | 0.000933204 | 0.00224126
seed Pu2    = 0.00538277 | 0.00547082 | 0.0142495 | 0.0149603 | 0.00496333 | 0.00281283 | 0.00612884 | 0.0157065

lexA-BA000022.2:1319055-1319302(-)
           195                                                   246
             |                                                   |
5'-AAC...AAAA  A   -         G CGAACUCAAA            GU           CA-3'
             GG GUU UCCGUCAUU G          GGCGGUGAACUG  GGAAGCGGACG
             || ||| +++++++|: |          ++++++++++++  :|||+++++++
             CC CAA AGGCAGUAG C          UCGCUACUUGAC  UCUUUGUUUGC
3'-GAA...AAAC  A   C         A ----------            --           UCUG...GUA-5'
             |                                                   |
           146                                                   106
dsiR1-BA000022.2:1678974-1679224(+)

interaction seq1   = 195..246
interaction seq2   = 106..146

interaction energy = -10.33 kcal/mol
  = E(init)        = 4.1
  + E(loops)       = -48.8
  + E(dangleLeft)  = -1
  + E(dangleRight) = -0.04
  + E(endLeft)     = 0
  + E(endRight)    = 0
    : E(hybrid)    = -45.74
  + ED(seq1)       = 24.08
    : Pu(seq1)     = 1.07614e-17
  + ED(seq2)       = 11.33
    : Pu(seq2)     = 1.0381e-08

seed seq1   = 223..229 | 222..228 | 227..233 | 225..231 | 240..246 | 201..207
seed seq2   = 121..127 | 122..128 | 117..123 | 119..125 | 106..112 | 133..139
seed energy = -3.03 | -2.5 | -0.98 | -0.44 | -0.04 | -0.01
seed ED1    = 4.05 | 3.98 | 3.57 | 4.2 | 2.78 | 3.58
seed ED2    = 3.22 | 3.21 | 3.27 | 3.14 | 3.62 | 6.73
seed Pu1    = 0.00140004 | 0.00156844 | 0.00305054 | 0.0010976 | 0.0109914 | 0.00300144
seed Pu2    = 0.00538277 | 0.00547082 | 0.00496333 | 0.00612884 | 0.00281283 | 1.80993e-05

lexA-BA000022.2:1319093-1319229(-)
            59             73
             |             |
5'-CAU...UAAG     C U       ACUG...UUG-3'
             GGUUA G UGAUUGG
             ||:|| | +++++++
             CCGAU C GUUAACC
3'-GAA...GGUA     - -       CCAA...GUA-5'
             |             |
           181             169
dsiR1-BA000022.2:1678974-1679224(+)

interaction seq1   = 59..73
interaction seq2   = 169..181

interaction energy = -5.73 kcal/mol
  = E(init)        = 4.1
  + E(loops)       = -13.1
  + E(dangleLeft)  = -1.13
  + E(dangleRight) = -1.31
  + E(endLeft)     = 0
  + E(endRight)    = 0
    : E(hybrid)    = -11.44
  + ED(seq1)       = 2.87
    : Pu(seq1)     = 0.00949808
  + ED(seq2)       = 2.84
    : Pu(seq2)     = 0.00997184

seed seq1   = 67..73
seed seq2   = 169..175
seed energy = -1.51
seed ED1    = 1.82
seed ED2    = 2.07
seed Pu1    = 0.0521825
seed Pu2    = 0.0347825

lexA-BA000022.2:1319117-1319329(-)
           159                       182
             |                       |
5'-UGG...UAAG     C U       AC-  A    AAAG...AAA-3'
             GGUUA G UGAUUGG   UG CGGC
             ||:|| | +++++++   || ||:|
             CCGAU C GUUAACC   AC GCUG
3'-GAA...GGUA     - -       CCA  -    AUAA...GUA-5'
             |                       |
           181                       160
dsiR1-BA000022.2:1678974-1679224(+)

interaction seq1   = 159..182
interaction seq2   = 160..181

interaction energy = -6.36 kcal/mol
  = E(init)        = 4.1
  + E(loops)       = -17.9
  + E(dangleLeft)  = -1.22
  + E(dangleRight) = -1.29
  + E(endLeft)     = 0
  + E(endRight)    = 0
    : E(hybrid)    = -16.31
  + ED(seq1)       = 5.87
    : Pu(seq1)     = 7.30577e-05
  + ED(seq2)       = 4.08
    : Pu(seq2)     = 0.00133353

seed seq1   = 167..173
seed seq2   = 169..175
seed energy = -1.58
seed ED1    = 1.69
seed ED2    = 2.07
seed Pu1    = 0.0644363
seed Pu2    = 0.0347825

lexA-BA000022.2:1319139-1319304(-)
           134                       157
             |                       |
5'-AGA...UAAG     C U       AC-  A    AAAG...CGC-3'
             GGUUA G UGAUUGG   UG CGGC
             ||:|| | +++++++   || ||:|
             CCGAU C GUUAACC   AC GCUG
3'-GAA...GGUA     - -       CCA  -    AUAA...GUA-5'
             |                       |
           181                       160
dsiR1-BA000022.2:1678974-1679224(+)

interaction seq1   = 134..157
interaction seq2   = 160..181

interaction energy = -7.2 kcal/mol
  = E(init)        = 4.1
  + E(loops)       = -17.9
  + E(dangleLeft)  = -1.24
  + E(dangleRight) = -1.4
  + E(endLeft)     = 0
  + E(endRight)    = 0
    : E(hybrid)    = -16.44
  + ED(seq1)       = 5.16
    : Pu(seq1)     = 0.000231192
  + ED(seq2)       = 4.08
    : Pu(seq2)     = 0.00133353

seed seq1   = 142..148
seed seq2   = 169..175
seed energy = -1.55
seed ED1    = 1.76
seed ED2    = 2.07
seed Pu1    = 0.0575181
seed Pu2    = 0.0347825

lexA-BA000022.2:1319178-1319337(-)
            13     19
             |     |
5'-AUA...UGGA       ACCC...CGC-3'
             ACCUCUC
             +++++++
             UGGAGAG
3'-GAA...AAAA       AACA...GUA-5'
             |     |
            74     68
dsiR1-BA000022.2:1678974-1679224(+)

interaction seq1   = 13..19
interaction seq2   = 68..74

interaction energy = -5.32 kcal/mol
  = E(init)        = 4.1
  + E(loops)       = -14.5
  + E(dangleLeft)  = -0.96
  + E(dangleRight) = -1.17
  + E(endLeft)     = 0.5
  + E(endRight)    = 0
    : E(hybrid)    = -12.03
  + ED(seq1)       = 2
    : Pu(seq1)     = 0.0389661
  + ED(seq2)       = 4.71
    : Pu(seq2)     = 0.000479808

seed seq1   = 13..19
seed seq2   = 68..74
seed energy = -5.32
seed ED1    = 2
seed ED2    = 4.71
seed Pu1    = 0.0389661
seed Pu2    = 0.000479808

lrtA-BA000022.2:2263101-2263218(-)
             3                                          46
             |                                          |
        5'-AA         AAC    UAUGCCAAUG  A      UCAG     AGGA...AAU-3'
             GGCGGAAGU   GGUU          GC CAGUGA    GGCCC
             +++++++++   ||:|          || ||||||    :||||
             CUGCCUUCA   CCGA          CG GUCACU    UCGGG
3'-GAA...AAGC         ---    CAAAAAUAGA  -      ----     AAGC...GUA-5'
             |                                          |
            47                                          12
dsiR1-BA000022.2:1678974-1679224(+)

interaction seq1   = 3..46
interaction seq2   = 12..47

interaction energy = -8.55 kcal/mol
  = E(init)        = 4.1
  + E(loops)       = -38.1
  + E(dangleLeft)  = -0.98
  + E(dangleRight) = -0.93
  + E(endLeft)     = 0
  + E(endRight)    = 0
    : E(hybrid)    = -35.91
  + ED(seq1)       = 16.09
    : Pu(seq1)     = 4.59278e-12
  + ED(seq2)       = 11.27
    : Pu(seq2)     = 1.14425e-08

seed seq1   = 3..9 | 4..10 | 5..11
seed seq2   = 41..47 | 40..46 | 39..45
seed energy = -4.2 | -3.35 | -3.14
seed ED1    = 1.72 | 3.7 | 3.86
seed ED2    = 3.43 | 3.16 | 2.95
seed Pu1    = 0.0613749 | 0.00247042 | 0.00190557
seed Pu2    = 0.00382849 | 0.00593315 | 0.00834186

lrtA-BA000022.2:2263111-2263224(-)
             9                                          52
             |                                          |
  5'-AAACAUAA         AAC    UAUGCCAAUG  A      UCAG     AGGA...CAG-3'
             GGCGGAAGU   GGUU          GC CAGUGA    GGCCC
             +++++++++   ||:|          || ||||||    :||||
             CUGCCUUCA   CCGA          CG GUCACU    UCGGG
3'-GAA...AAGC         ---    CAAAAAUAGA  -      ----     AAGC...GUA-5'
             |                                          |
            47                                          12
dsiR1-BA000022.2:1678974-1679224(+)

interaction seq1   = 9..52
interaction seq2   = 12..47

interaction energy = -8.38 kcal/mol
  = E(init)        = 4.1
  + E(loops)       = -38.1
  + E(dangleLeft)  = -0.98
  + E(dangleRight) = -0.92
  + E(endLeft)     = 0
  + E(endRight)    = 0
    : E(hybrid)    = -35.9
  + ED(seq1)       = 16.25
    : Pu(seq1)     = 3.54267e-12
  + ED(seq2)       = 11.27
    : Pu(seq2)     = 1.14425e-08

seed seq1   = 9..15 | 10..16 | 11..17
seed seq2   = 41..47 | 40..46 | 39..45
seed energy = -4.02 | -2.46 | -2.23
seed ED1    = 1.89 | 4.52 | 4.71
seed ED2    = 3.43 | 3.16 | 2.95
seed Pu1    = 0.04658 | 0.000653059 | 0.000479808
seed Pu2    = 0.00382849 | 0.00593315 | 0.00834186

lrtA-BA000022.2:2263202-2263297(-)
            11                                        51
             |                                        |
5'-UAA...CUUU    -      CCAC   A    A    C    U        CCGC...GGU-3'
             CAAA AUCUGA    CAA GUUG UGUU AUCU UCCGUGGC
             |||| |:||:|    ||| ||:: ||:: |||| ++++++++
             GUUU UGGAUU    GUU CAGU ACGG UAGA GGGUACCG
3'-GAA...CGAC    A      AU--   C    C    A    -        AUCG...GUA-5'
             |                                        |
           217                                        179
dsiR1-BA000022.2:1678974-1679224(+)

interaction seq1   = 11..51
interaction seq2   = 179..217

interaction energy = -5.58 kcal/mol
  = E(init)        = 4.1
  + E(loops)       = -30.2
  + E(dangleLeft)  = -0.06
  + E(dangleRight) = -0.01
  + E(endLeft)     = 0
  + E(endRight)    = 0
    : E(hybrid)    = -26.17
  + ED(seq1)       = 8.13
    : Pu(seq1)     = 1.86699e-06
  + ED(seq2)       = 12.46
    : Pu(seq2)     = 1.65951e-09

seed seq1   = 45..51 | 44..50
seed seq2   = 179..185 | 180..186
seed energy = -3.93 | -0.29
seed ED1    = 5.17 | 5.48
seed ED2    = 1.72 | 4.31
seed Pu1    = 0.000227471 | 0.000137557
seed Pu2    = 0.0613749 | 0.000918185

mcpA-BA000022.2:493401-493504(+)
            69     75
             |     |
5'-AGC...CCAU       CAAC...CCA-3'
             CCCUCCU
             +++++++
             GGGAGGA
      3'-GAAU       AAGA...GUA-5'
             |     |
           247     241
dsiR1-BA000022.2:1678974-1679224(+)

interaction seq1   = 69..75
interaction seq2   = 241..247

interaction energy = -8.25 kcal/mol
  = E(init)        = 4.1
  + E(loops)       = -16.5
  + E(dangleLeft)  = -0.46
  + E(dangleRight) = -0.7
  + E(endLeft)     = 0
  + E(endRight)    = 0.5
    : E(hybrid)    = -13.06
  + ED(seq1)       = 1.19
    : Pu(seq1)     = 0.14503
  + ED(seq2)       = 3.62
    : Pu(seq2)     = 0.00281283

seed seq1   = 69..75
seed seq2   = 241..247
seed energy = -8.25
seed ED1    = 1.19
seed ED2    = 3.62
seed Pu1    = 0.14503
seed Pu2    = 0.00281283

mcpA-BA000022.2:494039-494081(+)
            25                   43
             |                   |
5'-UUG...GCCC   AAG-    -         -3'
             GGG    CGGA GGAAGUGGC
             |||    |||| +++++++++
             CCC    GCCU CCUUCACCG
3'-GAA...UGAU   AAAA    G         ACAA...GUA-5'
             |                   |
            56                   36
dsiR1-BA000022.2:1678974-1679224(+)

interaction seq1   = 25..43
interaction seq2   = 36..56

interaction energy = -17.76 kcal/mol
  = E(init)        = 4.1
  + E(loops)       = -30.8
  + E(dangleLeft)  = -0.01
  + E(dangleRight) = -0.2
  + E(endLeft)     = 0
  + E(endRight)    = 0
    : E(hybrid)    = -26.91
  + ED(seq1)       = 3.31
    : Pu(seq1)     = 0.00465143
  + ED(seq2)       = 5.84
    : Pu(seq2)     = 7.67018e-05

seed seq1   = 36..42 | 37..43 | 35..41
seed seq2   = 37..43 | 36..42 | 38..44
seed energy = -9.69 | -8.99 | -8.94
seed ED1    = 0.57 | 0.54 | 0.38
seed ED2    = 0.67 | 0.71 | 0.63
seed Pu1    = 0.396594 | 0.416376 | 0.539797
seed Pu2    = 0.337194 | 0.316005 | 0.359804

mfD-BA000022.2:2704872-2704960(-)
             5                                                                                          84
             |                                                                                          |
      5'-AAAA U        -----    CUA-          -   A-- GAG      -    C--  U  AAACAGA G   A  GGAG    CGG   GAUAU-3'
             G CUGGAGCU     UACC    GCGAGGUUGG GCU   C   CGUGGC AGUA   GG GG       G GGC AU    UCGG   GGG
             | ++++++++     ||||    ++++++++++ ||:   |   |:|||| ||:|   || ||       | |:| ||    ||||   |||
             C GGCCUCGA     AUGG    UGUUCCAGUC CGG   G   GUACCG UCGU   CC CC       C CUG UA    AGCC   CCC
3'-GAA...CGUA U        CGUUU    AUUA          A   AUA AGG      A    UAA  -  AA----- G   A  AA--    AAA   ACAA...GUA-5'
             |                                                                                          |
           228                                                                                          145
dsiR1-BA000022.2:1678974-1679224(+)

interaction seq1   = 5..84
interaction seq2   = 145..228

interaction energy = -19.13 kcal/mol
  = E(init)        = 4.1
  + E(loops)       = -63.7
  + E(dangleLeft)  = -0.82
  + E(dangleRight) = -1.08
  + E(endLeft)     = 0
  + E(endRight)    = 0
    : E(hybrid)    = -61.5
  + ED(seq1)       = 20.53
    : Pu(seq1)     = 3.41508e-15
  + ED(seq2)       = 21.84
    : Pu(seq2)     = 4.07662e-16

seed seq1   = 7..13 | 8..14 | 22..28 | 25..31 | 23..29 | 24..30
seed seq2   = 220..226 | 219..225 | 199..205 | 196..202 | 198..204 | 197..203
seed energy = -7.25 | -5.8 | -3.05 | -2.64 | -2.57 | -1.52
seed ED1    = 1.57 | 1.6 | 3.52 | 1.93 | 3.57 | 1.92
seed ED2    = 3.1 | 2.73 | 2.43 | 2.2 | 2.37 | 2.24
seed Pu1    = 0.0782869 | 0.0745675 | 0.00330833 | 0.0436529 | 0.00305054 | 0.0443669
seed Pu2    = 0.0065398 | 0.0119203 | 0.0193948 | 0.028168 | 0.0213778 | 0.0263979

mfD-BA000022.2:2705449-2705579(-)
            85                                                        131
             |                                                        |
5'-CAA...GCAA    AAUA   ACAAGGAU      -----------                UA    -3'
             UCGG    GGG        UCUGUC           GGGCUGGGGAACAGGC  AGAU
             ||||    |||        ||:|||           |:++++++++++|::|  |||:
             AGCC    CCC        AGGCAG           CUUGACUCUUUGUUUG  UCUG
3'-GAA...UAAA    AAA-   ACAAC---      UAGACUCGCUA                C-    UCUA...GUA-5'
             |                                                        |
           154                                                        102
dsiR1-BA000022.2:1678974-1679224(+)

interaction seq1   = 85..131
interaction seq2   = 102..154

interaction energy = -9.13 kcal/mol
  = E(init)        = 4.1
  + E(loops)       = -39
  + E(dangleLeft)  = -0.77
  + E(dangleRight) = -0.17
  + E(endLeft)     = 0.5
  + E(endRight)    = 0.5
    : E(hybrid)    = -34.84
  + ED(seq1)       = 12.92
    : Pu(seq1)     = 7.86751e-10
  + ED(seq2)       = 12.79
    : Pu(seq2)     = 9.71499e-10

seed seq1   = 113..119 | 112..118 | 115..121
seed seq2   = 113..119 | 114..120 | 111..117
seed energy = -1.01 | -0.92 | -0.31
seed ED1    = 4.78 | 4.85 | 3.78
seed ED2    = 2.06 | 2 | 2.59
seed Pu1    = 0.000428294 | 0.00038231 | 0.00216969
seed Pu2    = 0.0353515 | 0.0389661 | 0.0149603

murI-BA000022.2:1335275-1335289(+)
             2            15
             |            |
         5'-U              -3'
             GGCUCGGUUUUACC
             ++++++++++++++
             UCGAGCCAAAAUGG
3'-GAA...UUUG              AGAG...GUA-5'
             |            |
            85            72
dsiR1-BA000022.2:1678974-1679224(+)

interaction seq1   = 2..15
interaction seq2   = 72..85

interaction energy = -19.85 kcal/mol
  = E(init)        = 4.1
  + E(loops)       = -27.4
  + E(dangleLeft)  = -0.78
  + E(dangleRight) = -0.06
  + E(endLeft)     = 0.5
  + E(endRight)    = 0
    : E(hybrid)    = -23.64
  + ED(seq1)       = 0.48
    : Pu(seq1)     = 0.458949
  + ED(seq2)       = 3.31
    : Pu(seq2)     = 0.00465143

seed seq1   = 2..8 | 3..9 | 4..10 | 5..11 | 6..12 | 7..13 | 8..14 | 9..15
seed seq2   = 79..85 | 78..84 | 77..83 | 76..82 | 75..81 | 74..80 | 73..79 | 72..78
seed energy = -10.63 | -10.44 | -8.13 | -6.52 | -6.28 | -4.07 | -2.72 | -2.4
seed ED1    = 0.48 | 0.48 | 0.46 | 0.46 | 0.46 | 0.46 | 0.48 | 0.48
seed ED2    = 1.87 | 1.76 | 1.77 | 0.92 | 0.94 | 1.66 | 2.17 | 2.69
seed Pu1    = 0.458949 | 0.458949 | 0.474087 | 0.474087 | 0.474087 | 0.474087 | 0.458949 | 0.458949
seed Pu2    = 0.0481163 | 0.0575181 | 0.0565924 | 0.224758 | 0.217582 | 0.0676504 | 0.029573 | 0.0127196

murI-BA000022.2:1335276-1335290(+)
             1            14
             |            |
          5'-              C-3'
             GGCUCGGUUUUACC
             ++++++++++++++
             UCGAGCCAAAAUGG
3'-GAA...UUUG              AGAG...GUA-5'
             |            |
            85            72
dsiR1-BA000022.2:1678974-1679224(+)

interaction seq1   = 1..14
interaction seq2   = 72..85

interaction energy = -19.44 kcal/mol
  = E(init)        = 4.1
  + E(loops)       = -27.4
  + E(dangleLeft)  = -0.68
  + E(dangleRight) = -0.3
  + E(endLeft)     = 0.5
  + E(endRight)    = 0
    : E(hybrid)    = -23.78
  + ED(seq1)       = 1.03
    : Pu(seq1)     = 0.18802
  + ED(seq2)       = 3.31
    : Pu(seq2)     = 0.00465143

seed seq1   = 1..7 | 2..8 | 3..9 | 4..10 | 5..11 | 6..12 | 8..14 | 7..13
seed seq2   = 79..85 | 78..84 | 77..83 | 76..82 | 75..81 | 74..80 | 72..78 | 73..79
seed energy = -9.98 | -9.89 | -7.55 | -6.03 | -5.79 | -3.57 | -2.21 | -2.17
seed ED1    = 1.03 | 1.03 | 0.95 | 0.95 | 0.95 | 0.95 | 1.03 | 1.02
seed ED2    = 1.87 | 1.76 | 1.77 | 0.92 | 0.94 | 1.66 | 2.69 | 2.17
seed Pu1    = 0.18802 | 0.18802 | 0.21408 | 0.21408 | 0.21408 | 0.21408 | 0.18802 | 0.191095
seed Pu2    = 0.0481163 | 0.0575181 | 0.0565924 | 0.224758 | 0.217582 | 0.0676504 | 0.0127196 | 0.029573

murI-BA000022.2:1335276-1335289(+)
             1            14
             |            |
          5'-              -3'
             GGCUCGGUUUUACC
             ++++++++++++++
             UCGAGCCAAAAUGG
3'-GAA...UUUG              AGAG...GUA-5'
             |            |
            85            72
dsiR1-BA000022.2:1678974-1679224(+)

interaction seq1   = 1..14
interaction seq2   = 72..85

interaction energy = -19.75 kcal/mol
  = E(init)        = 4.1
  + E(loops)       = -27.4
  + E(dangleLeft)  = -0.68
  + E(dangleRight) = -0.06
  + E(endLeft)     = 0.5
  + E(endRight)    = 0
    : E(hybrid)    = -23.54
  + ED(seq1)       = 0.48
    : Pu(seq1)     = 0.458949
  + ED(seq2)       = 3.31
    : Pu(seq2)     = 0.00465143

seed seq1   = 1..7 | 2..8 | 3..9 | 4..10 | 5..11 | 6..12 | 7..13 | 8..14
seed seq2   = 79..85 | 78..84 | 77..83 | 76..82 | 75..81 | 74..80 | 73..79 | 72..78
seed energy = -10.53 | -10.44 | -8.12 | -6.52 | -6.26 | -4.07 | -2.72 | -2.4
seed ED1    = 0.48 | 0.48 | 0.45 | 0.45 | 0.45 | 0.45 | 0.48 | 0.48
seed ED2    = 1.87 | 1.76 | 1.77 | 0.92 | 0.94 | 1.66 | 2.17 | 2.69
seed Pu1    = 0.458949 | 0.458949 | 0.481842 | 0.481842 | 0.481842 | 0.481842 | 0.458949 | 0.458949
seed Pu2    = 0.0481163 | 0.0575181 | 0.0565924 | 0.224758 | 0.217582 | 0.0676504 | 0.029573 | 0.0127196

ndhF-BA000022.2:939633-939659(-)
             2                   22
             |                   |
         5'-C  G  UU       A      AAUUA-3'
             CU CC  UGGCUGG AGUUGG
             || ||  +++++++ |:||||
             GA GG  ACCGAUC UUAACC
3'-GAA...GAUA  G  U-       G      CCAA...GUA-5'
             |                   |
           188                   169
dsiR1-BA000022.2:1678974-1679224(+)

interaction seq1   = 2..22
interaction seq2   = 169..188

interaction energy = -12.17 kcal/mol
  = E(init)        = 4.1
  + E(loops)       = -25.7
  + E(dangleLeft)  = -1.27
  + E(dangleRight) = -1.42
  + E(endLeft)     = 0
  + E(endRight)    = 0
    : E(hybrid)    = -24.29
  + ED(seq1)       = 5.36
    : Pu(seq1)     = 0.000167125
  + ED(seq2)       = 6.76
    : Pu(seq2)     = 1.72394e-05

seed seq1   = 9..15
seed seq2   = 176..182
seed energy = -4.25
seed ED1    = 4.3
seed ED2    = 1.77
seed Pu1    = 0.000933204
seed Pu2    = 0.0565924

ndhF-BA000022.2:2859446-2859519(+)
            56            68
             |            |
5'-AUU...GCGC    -         GGAACA-3'
             CGGG GGAAGUGGU
             |||: +++++++++
             GCCU CCUUCACCG
3'-GAA...AAAA    G         ACAA...GUA-5'
             |            |
            49            36
dsiR1-BA000022.2:1678974-1679224(+)

interaction seq1   = 56..68
interaction seq2   = 36..49

interaction energy = -8.67 kcal/mol
  = E(init)        = 4.1
  + E(loops)       = -24.3
  + E(dangleLeft)  = -0.04
  + E(dangleRight) = -0.49
  + E(endLeft)     = 0
  + E(endRight)    = 0.5
    : E(hybrid)    = -20.23
  + ED(seq1)       = 6.27
    : Pu(seq1)     = 3.81771e-05
  + ED(seq2)       = 5.29
    : Pu(seq2)     = 0.000187226

seed seq1   = 61..67 | 60..66 | 62..68
seed seq2   = 37..43 | 38..44 | 36..42
seed energy = -4.36 | -4.13 | -3.46
seed ED1    = 5.2 | 5.4 | 4.42
seed ED2    = 0.67 | 0.63 | 0.71
seed Pu1    = 0.000216664 | 0.000156623 | 0.0007681
seed Pu2    = 0.337194 | 0.359804 | 0.316005

nifJ-BA000022.2:3129009-3129041(-)
            14     20
             |     |
5'-GGA...CCUC       GGCG...CAA-3'
             GCCAGUG
             +++++++
             CGGUCAC
3'-GAA...UAGA       UUCG...GUA-5'
             |     |
            24     18
dsiR1-BA000022.2:1678974-1679224(+)

interaction seq1   = 14..20
interaction seq2   = 18..24

interaction energy = -5.56 kcal/mol
  = E(init)        = 4.1
  + E(loops)       = -15.2
  + E(dangleLeft)  = -1.47
  + E(dangleRight) = -0.04
  + E(endLeft)     = 0
  + E(endRight)    = 0
    : E(hybrid)    = -12.61
  + ED(seq1)       = 5.69
    : Pu(seq1)     = 9.78372e-05
  + ED(seq2)       = 1.36
    : Pu(seq2)     = 0.11007

seed seq1   = 14..20
seed seq2   = 18..24
seed energy = -5.56
seed ED1    = 5.69
seed ED2    = 1.36
seed Pu1    = 9.78372e-05
seed Pu2    = 0.11007

nifJ-BA000022.2:3130763-3130839(-)
            64          75
             |          |
5'-AUC...AGCA    C       CC-3'
             UCGA UAUGACC
             |||| +++++++
             AGCU GUACUGG
3'-GAA...AAGA    C       CCUC...GUA-5'
             |          |
           236          225
dsiR1-BA000022.2:1678974-1679224(+)

interaction seq1   = 64..75
interaction seq2   = 225..236

interaction energy = -8.18 kcal/mol
  = E(init)        = 4.1
  + E(loops)       = -17.4
  + E(dangleLeft)  = -0.8
  + E(dangleRight) = -0.15
  + E(endLeft)     = 0.5
  + E(endRight)    = 0
    : E(hybrid)    = -13.75
  + ED(seq1)       = 2.69
    : Pu(seq1)     = 0.0127196
  + ED(seq2)       = 2.88
    : Pu(seq2)     = 0.00934521

seed seq1   = 69..75
seed seq2   = 225..231
seed energy = -3.07
seed ED1    = 2.38
seed ED2    = 2.77
seed Pu1    = 0.0210338
seed Pu2    = 0.0111712

nlpD-BA000022.2:2260553-2260605(+)
             5                          32
             |                          |
      5'-GUAU        CCCAAACC    CCGCC   GCCA...CCC-3'
             GUUGUUUU        GCCA     GCC
             ++++++++        ||||     |||
             CGACAAAA        CGGU     CGG
3'-GAA...UCAC        AUAGA---    CACUU   GAAG...GUA-5'
             |                          |
            37                          13
dsiR1-BA000022.2:1678974-1679224(+)

interaction seq1   = 5..32
interaction seq2   = 13..37

interaction energy = -5.78 kcal/mol
  = E(init)        = 4.1
  + E(loops)       = -17.1
  + E(dangleLeft)  = -0.8
  + E(dangleRight) = 0
  + E(endLeft)     = 0
  + E(endRight)    = 0
    : E(hybrid)    = -13.8
  + ED(seq1)       = 2.04
    : Pu(seq1)     = 0.0365175
  + ED(seq2)       = 5.98
    : Pu(seq2)     = 6.11158e-05

seed seq1   = 5..11 | 6..12
seed seq2   = 31..37 | 30..36
seed energy = -4.21 | -1.81
seed ED1    = 0.86 | 0.83
seed ED2    = 0.95 | 1.02
seed Pu1    = 0.24774 | 0.260097
seed Pu2    = 0.21408 | 0.191095

nlpD-BA000022.2:2260616-2260688(+)
            14                  33
             |                  |
5'-UGA...UAUC    GACCAA          CCUC...GCA-3'
             CCUA      UCCCAUGGCU
             ||||      ++++++++++
             GGAU      AGGGUACCGA
3'-GAA...UCAC    AG----          UCGU...GUA-5'
             |                  |
           193                  178
dsiR1-BA000022.2:1678974-1679224(+)

interaction seq1   = 14..33
interaction seq2   = 178..193

interaction energy = -9.95 kcal/mol
  = E(init)        = 4.1
  + E(loops)       = -25.7
  + E(dangleLeft)  = -0.09
  + E(dangleRight) = -0.5
  + E(endLeft)     = 0
  + E(endRight)    = 0.5
    : E(hybrid)    = -21.69
  + ED(seq1)       = 5.86
    : Pu(seq1)     = 7.42527e-05
  + ED(seq2)       = 5.88
    : Pu(seq2)     = 7.18819e-05

seed seq1   = 26..32 | 27..33 | 25..31 | 24..30
seed seq2   = 179..185 | 178..184 | 180..186 | 181..187
seed energy = -4.81 | -3.81 | -3.2 | -1.66
seed ED1    = 5.64 | 5.65 | 5.63 | 4.45
seed ED2    = 1.72 | 1.4 | 4.31 | 4.37
seed Pu1    = 0.000106105 | 0.000104398 | 0.000107841 | 0.000731608
seed Pu2    = 0.0613749 | 0.103153 | 0.000918185 | 0.000833011

nlpD-BA000022.2:2260618-2260699(+)
            12                  31
             |                  |
5'-AGU...UAUC    GACCAA          CCUC...AAG-3'
             CCUA      UCCCAUGGCU
             ||||      ++++++++++
             GGAU      AGGGUACCGA
3'-GAA...UCAC    AG----          UCGU...GUA-5'
             |                  |
           193                  178
dsiR1-BA000022.2:1678974-1679224(+)

interaction seq1   = 12..31
interaction seq2   = 178..193

interaction energy = -8.7 kcal/mol
  = E(init)        = 4.1
  + E(loops)       = -25.7
  + E(dangleLeft)  = -0.1
  + E(dangleRight) = -0.49
  + E(endLeft)     = 0
  + E(endRight)    = 0.5
    : E(hybrid)    = -21.69
  + ED(seq1)       = 7.11
    : Pu(seq1)     = 9.76994e-06
  + ED(seq2)       = 5.88
    : Pu(seq2)     = 7.18819e-05

seed seq1   = 24..30 | 25..31 | 23..29 | 22..28
seed seq2   = 179..185 | 178..184 | 180..186 | 181..187
seed energy = -3.79 | -2.8 | -2.26 | -1.54
seed ED1    = 6.64 | 6.66 | 6.55 | 4.45
seed ED2    = 1.72 | 1.4 | 4.31 | 4.37
seed Pu1    = 2.0945e-05 | 2.02762e-05 | 2.42382e-05 | 0.000731608
seed Pu2    = 0.0613749 | 0.103153 | 0.000918185 | 0.000833011

nlpD-BA000022.2:2261348-2261392(+)
             6            18
             |            |
     5'-AGAAU         C-   CGGU...UAA-3'
             GGCAUGGCC  AGC
             +++++++++  |||
             UCGUACUGG  UCG
3'-GAA...AAGC         CC   ACGU...GUA-5'
             |            |
           233            220
dsiR1-BA000022.2:1678974-1679224(+)

interaction seq1   = 6..18
interaction seq2   = 220..233

interaction energy = -6.63 kcal/mol
  = E(init)        = 4.1
  + E(loops)       = -20.6
  + E(dangleLeft)  = -0.5
  + E(dangleRight) = -0.46
  + E(endLeft)     = 0.5
  + E(endRight)    = 0
    : E(hybrid)    = -16.96
  + ED(seq1)       = 6.28
    : Pu(seq1)     = 3.75627e-05
  + ED(seq2)       = 4.05
    : Pu(seq2)     = 0.00140004

seed seq1   = 7..13 | 8..14 | 6..12
seed seq2   = 226..232 | 225..231 | 227..233
seed energy = -2.5 | -2.03 | -0.84
seed ED1    = 4.12 | 4.63 | 4.57
seed ED2    = 2.73 | 2.77 | 2.7
seed Pu1    = 0.00124973 | 0.000546311 | 0.000602171
seed Pu2    = 0.0119203 | 0.0111712 | 0.0125149

nlpD-BA000022.2:2261686-2261744(+)
             3     9
             |     |
        5'-AU       CCCA...CAG-3'
             UCCUCCU
             +++++++
             GGGAGGA
      3'-GAAU       AAGA...GUA-5'
             |     |
           247     241
dsiR1-BA000022.2:1678974-1679224(+)

interaction seq1   = 3..9
interaction seq2   = 241..247

interaction energy = -7 kcal/mol
  = E(init)        = 4.1
  + E(loops)       = -14.7
  + E(dangleLeft)  = -0.39
  + E(dangleRight) = -0.66
  + E(endLeft)     = 0.5
  + E(endRight)    = 0.5
    : E(hybrid)    = -10.65
  + ED(seq1)       = 0.03
    : Pu(seq1)     = 0.95249
  + ED(seq2)       = 3.62
    : Pu(seq2)     = 0.00281283

seed seq1   = 3..9
seed seq2   = 241..247
seed energy = -7
seed ED1    = 0.03
seed ED2    = 3.62
seed Pu1    = 0.95249
seed Pu2    = 0.00281283

nlpD-BA000022.2:2261696-2261760(+)
            41               57
             |               |
5'-CCA...CCAG       AG    G   CUACCCAG-3'
             CUUGCCC  CUUU UUU
             +++++++  |||| ||:
             GAAUGGG  GAAA AAG
          3'-       AG    G   CUCG...GUA-5'
             |               |
           251               235
dsiR1-BA000022.2:1678974-1679224(+)

interaction seq1   = 41..57
interaction seq2   = 235..251

interaction energy = -6.8 kcal/mol
  = E(init)        = 4.1
  + E(loops)       = -20.2
  + E(dangleLeft)  = -0.1
  + E(dangleRight) = -0.58
  + E(endLeft)     = 0
  + E(endRight)    = 0.5
    : E(hybrid)    = -16.28
  + ED(seq1)       = 4.75
    : Pu(seq1)     = 0.000449657
  + ED(seq2)       = 4.73
    : Pu(seq2)     = 0.000464488

seed seq1   = 41..47
seed seq2   = 245..251
seed energy = -1.95
seed ED1    = 4.52
seed ED2    = 3.89
seed Pu1    = 0.000653059
seed Pu2    = 0.00181504

nlpD-BA000022.2:2262313-2262342(+)
             9             22
             |             |
  5'-GCUUCCGG        -      CUGGUUGG-3'
             GGAGGUGG UGUUUU
             ++++++++ ||||||
             CCUUCACC ACAAAA
3'-GAA...CCUG        G      AUAG...GUA-5'
             |             |
            44             30
dsiR1-BA000022.2:1678974-1679224(+)

interaction seq1   = 9..22
interaction seq2   = 30..44

interaction energy = -10.69 kcal/mol
  = E(init)        = 4.1
  + E(loops)       = -21.4
  + E(dangleLeft)  = 0
  + E(dangleRight) = 0
  + E(endLeft)     = 0
  + E(endRight)    = 0.5
    : E(hybrid)    = -16.8
  + ED(seq1)       = 5.07
    : Pu(seq1)     = 0.000267542
  + ED(seq2)       = 1.04
    : Pu(seq2)     = 0.184994

seed seq1   = 10..16 | 9..15
seed seq2   = 37..43 | 38..44
seed energy = -5 | -4.3
seed ED1    = 4.2 | 5.07
seed ED2    = 0.67 | 0.63
seed Pu1    = 0.0010976 | 0.000267542
seed Pu2    = 0.337194 | 0.359804

petB-BA000022.2:2428168-2428233(+)
             4      11
             |      |
       5'-CCA        CUGG...CUC-3'
             GUUUGCCA
             ++++++++
             UAGACGGU
3'-GAA...AAAA        CACU...GUA-5'
             |      |
            28      21
dsiR1-BA000022.2:1678974-1679224(+)

interaction seq1   = 4..11
interaction seq2   = 21..28

interaction energy = -7.33 kcal/mol
  = E(init)        = 4.1
  + E(loops)       = -14.2
  + E(dangleLeft)  = -0.98
  + E(dangleRight) = -0.62
  + E(endLeft)     = 0.5
  + E(endRight)    = 0.5
    : E(hybrid)    = -10.7
  + ED(seq1)       = 1.91
    : Pu(seq1)     = 0.0450927
  + ED(seq2)       = 1.46
    : Pu(seq2)     = 0.093584

seed seq1   = 4..10 | 5..11
seed seq2   = 22..28 | 21..27
seed energy = -6.39 | -5.37
seed ED1    = 1.91 | 1.37
seed ED2    = 1.29 | 1.46
seed Pu1    = 0.0450927 | 0.108298
seed Pu2    = 0.123309 | 0.093584

petB-BA000022.2:2428476-2428619(+)
            29                          55
             |                          |
5'-AAA...CUAU            G   CAAUUG-     CCUC...CCG-3'
             UCCCGUGGUUGG GAU       GUGAC
             +++++++++++| :||       |:|||
             AGGGUACCGAUC UUA       CGCUG
3'-GAA...AUAG            G   ACCCCAA     AUAA...GUA-5'
             |                          |
           187                          160
dsiR1-BA000022.2:1678974-1679224(+)

interaction seq1   = 29..55
interaction seq2   = 160..187

interaction energy = -8.81 kcal/mol
  = E(init)        = 4.1
  + E(loops)       = -32.4
  + E(dangleLeft)  = -0.75
  + E(dangleRight) = -1
  + E(endLeft)     = 0.5
  + E(endRight)    = 0
    : E(hybrid)    = -29.55
  + ED(seq1)       = 13.29
    : Pu(seq1)     = 4.31633e-10
  + ED(seq2)       = 7.45
    : Pu(seq2)     = 5.62741e-06

seed seq1   = 30..36 | 31..37 | 29..35 | 32..38 | 33..39
seed seq2   = 180..186 | 179..185 | 181..187 | 178..184 | 177..183
seed energy = -5.34 | -5.25 | -3.73 | -3.07 | -2.39
seed ED1    = 2.92 | 2.93 | 3.12 | 3.11 | 2.38
seed ED2    = 4.31 | 1.72 | 4.37 | 1.4 | 1.03
seed Pu1    = 0.00875796 | 0.008617 | 0.00633099 | 0.00643455 | 0.0210338
seed Pu2    = 0.000918185 | 0.0613749 | 0.000833011 | 0.103153 | 0.18802

petB-BA000022.2:2428625-2428653(+)
             6               21
             |               |
     5'-CUGUU      CUU-       AUCCGCAA-3'
             GUUGCA    CCUGAUG
             |:||||    +++++++
             CGACGU    GGAUUAU
3'-GAA...GCCU      UUAU       GUUC...GUA-5'
             |               |
           221               205
dsiR1-BA000022.2:1678974-1679224(+)

interaction seq1   = 6..21
interaction seq2   = 205..221

interaction energy = -8.94 kcal/mol
  = E(init)        = 4.1
  + E(loops)       = -17.7
  + E(dangleLeft)  = -1.2
  + E(dangleRight) = -0.74
  + E(endLeft)     = 0
  + E(endRight)    = 0.5
    : E(hybrid)    = -15.04
  + ED(seq1)       = 2.27
    : Pu(seq1)     = 0.0251437
  + ED(seq2)       = 3.83
    : Pu(seq2)     = 0.00200062

seed seq1   = 15..21
seed seq2   = 205..211
seed energy = -2.41
seed ED1    = 0.91
seed ED2    = 2.97
seed Pu1    = 0.228435
seed Pu2    = 0.00807551

petE-BA000022.2:2525823-2526163(-)
             3                                                       55
             |                                                       |
        5'-GG     AG       UUAUC     G CCC     CGC    -       ---     AAAA...CAG-3'
             UCUCC  UUUCUUU     CGUGA C   GCUGC   UGCC AAUGCAA   CAGUG
             :||||  +++++++     |:||| |   |||||   |:|| +++++++   |||||
             GGAGG  AAAGAAG     GUACU G   CGACG   AUGG UUAUGUU   GUCAC
     3'-GAAUG     --       CUC--     G CCU     UUU    A       CCA     GGAU...GUA-5'
             |                                                       |
           246                                                       194
dsiR1-BA000022.2:1678974-1679224(+)

interaction seq1   = 3..55
interaction seq2   = 194..246

interaction energy = -13.41 kcal/mol
  = E(init)        = 4.1
  + E(loops)       = -43.7
  + E(dangleLeft)  = -0.43
  + E(dangleRight) = -0.64
  + E(endLeft)     = 0.5
  + E(endRight)    = 0
    : E(hybrid)    = -40.17
  + ED(seq1)       = 12.49
    : Pu(seq1)     = 1.58066e-09
  + ED(seq2)       = 14.27
    : Pu(seq2)     = 8.80138e-11

seed seq1   = 10..16 | 44..50
seed seq2   = 235..241 | 202..208
seed energy = -3.71 | -1.68
seed ED1    = 0.08 | 0.97
seed ED2    = 0.65 | 1.47
seed Pu1    = 0.878269 | 0.207245
seed Pu2    = 0.348316 | 0.0920778

petE-BA000022.2:2525866-2526021(-)
             3         13
             |         |
        5'-AA       CC  AUAA...CAC-3'
             ACUCUCC  UC
             +++++++  ||
             UGGGAGG  AG
       3'-GAA       AA  AAGC...GUA-5'
             |         |
           248         238
dsiR1-BA000022.2:1678974-1679224(+)

interaction seq1   = 3..13
interaction seq2   = 238..248

interaction energy = -7.92 kcal/mol
  = E(init)        = 4.1
  + E(loops)       = -14.2
  + E(dangleLeft)  = -0.8
  + E(dangleRight) = -1.47
  + E(endLeft)     = 0.5
  + E(endRight)    = 0
    : E(hybrid)    = -11.87
  + ED(seq1)       = 0.04
    : Pu(seq1)     = 0.93716
  + ED(seq2)       = 3.91
    : Pu(seq2)     = 0.00175709

seed seq1   = 3..9
seed seq2   = 242..248
seed energy = -6.92
seed ED1    = 0.01
seed ED2    = 3.87
seed Pu1    = 0.983906
seed Pu2    = 0.0018749

petE-BA000022.2:2525987-2526023(-)
            25       33
             |       |
5'-ACA...AUUG         CCGA-3'
             UGUUUGCCG
             +++++++++
             AUAGACGGU
3'-GAA...AAAA         CACU...GUA-5'
             |       |
            29       21
dsiR1-BA000022.2:1678974-1679224(+)

interaction seq1   = 25..33
interaction seq2   = 21..29

interaction energy = -6.6 kcal/mol
  = E(init)        = 4.1
  + E(loops)       = -14.5
  + E(dangleLeft)  = -0.7
  + E(dangleRight) = -0.7
  + E(endLeft)     = 0.5
  + E(endRight)    = 0.5
    : E(hybrid)    = -10.8
  + ED(seq1)       = 2.74
    : Pu(seq1)     = 0.0117285
  + ED(seq2)       = 1.46
    : Pu(seq2)     = 0.093584

seed seq1   = 26..32 | 27..33 | 25..31
seed seq2   = 22..28 | 21..27 | 23..29
seed energy = -5.36 | -4.36 | -2.67
seed ED1    = 2.62 | 2.12 | 2.73
seed ED2    = 1.29 | 1.46 | 1.2
seed Pu1    = 0.0142495 | 0.0320722 | 0.0119203
seed Pu2    = 0.123309 | 0.093584 | 0.142696

petH-BA000022.2:2067497-2067621(+)
             4               16
             |               |
       5'-UGA       - ---     AAUU...UGA-3'
             UUGAGUA G   GGAGC
             +++++++ |   |||||
             AGCUCGU C   CCUCG
3'-GAA...AAGA       A UGG     ACGU...GUA-5'
             |               |
           236               220
dsiR1-BA000022.2:1678974-1679224(+)

interaction seq1   = 4..16
interaction seq2   = 220..236

interaction energy = -6.03 kcal/mol
  = E(init)        = 4.1
  + E(loops)       = -17
  + E(dangleLeft)  = -0.73
  + E(dangleRight) = -1.47
  + E(endLeft)     = 0.5
  + E(endRight)    = 0
    : E(hybrid)    = -14.6
  + ED(seq1)       = 4.45
    : Pu(seq1)     = 0.000731608
  + ED(seq2)       = 4.12
    : Pu(seq2)     = 0.00124973

seed seq1   = 4..10
seed seq2   = 230..236
seed energy = -3.85
seed ED1    = 1.45
seed ED2    = 1.1
seed Pu1    = 0.0951148
seed Pu2    = 0.167833

pfkA-BA000022.2:294022-294061(-)
             3                            19
             |                            |
        5'-GU       C     -------------    GACU...AAA-3'
             UUGGGGU GCGGC             GGUG
             +++++++ |||:|             ||||
             AACCCCA CGCUG             CCAC
3'-GAA...CGUU       A     AUAAAAGCCAAAC    AACA...GUA-5'
             |                            |
           172                            143
dsiR1-BA000022.2:1678974-1679224(+)

interaction seq1   = 3..19
interaction seq2   = 143..172

interaction energy = -14.46 kcal/mol
  = E(init)        = 4.1
  + E(loops)       = -26.1
  + E(dangleLeft)  = -0.66
  + E(dangleRight) = -1.57
  + E(endLeft)     = 0.5
  + E(endRight)    = 0
    : E(hybrid)    = -23.73
  + ED(seq1)       = 6.47
    : Pu(seq1)     = 2.75976e-05
  + ED(seq2)       = 2.8
    : Pu(seq2)     = 0.0106405

seed seq1   = 3..9
seed seq2   = 166..172
seed energy = -6.23
seed ED1    = 3.91
seed ED2    = 0.68
seed Pu1    = 0.00175709
seed Pu2    = 0.331767

phY-BA000022.2:2607740-2608065(+)
            70      77
             |      |
5'-UUA...AAAA        CACC...ACA-3'
             CCCAUGGC
             ++++++++
             GGGUACCG
3'-GAA...UAGA        AUCG...GUA-5'
             |      |
           186      179
dsiR1-BA000022.2:1678974-1679224(+)

interaction seq1   = 70..77
interaction seq2   = 179..186

interaction energy = -8.24 kcal/mol
  = E(init)        = 4.1
  + E(loops)       = -18.6
  + E(dangleLeft)  = -0.82
  + E(dangleRight) = -0.87
  + E(endLeft)     = 0
  + E(endRight)    = 0
    : E(hybrid)    = -16.19
  + ED(seq1)       = 3.64
    : Pu(seq1)     = 0.00272302
  + ED(seq2)       = 4.31
    : Pu(seq2)     = 0.000918185

seed seq1   = 71..77 | 70..76
seed seq2   = 179..185 | 180..186
seed energy = -6.75 | -4.96
seed ED1    = 3.64 | 3.44
seed ED2    = 1.72 | 4.31
seed Pu1    = 0.00272302 | 0.00376688
seed Pu2    = 0.0613749 | 0.000918185

phY-BA000022.2:2607757-2608090(+)
            53      60
             |      |
5'-GCC...AAAA        CACC...AAA-3'
             CCCAUGGC
             ++++++++
             GGGUACCG
3'-GAA...UAGA        AUCG...GUA-5'
             |      |
           186      179
dsiR1-BA000022.2:1678974-1679224(+)

interaction seq1   = 53..60
interaction seq2   = 179..186

interaction energy = -8.23 kcal/mol
  = E(init)        = 4.1
  + E(loops)       = -18.6
  + E(dangleLeft)  = -0.82
  + E(dangleRight) = -0.86
  + E(endLeft)     = 0
  + E(endRight)    = 0
    : E(hybrid)    = -16.18
  + ED(seq1)       = 3.64
    : Pu(seq1)     = 0.00272302
  + ED(seq2)       = 4.31
    : Pu(seq2)     = 0.000918185

seed seq1   = 54..60 | 53..59
seed seq2   = 179..185 | 180..186
seed energy = -6.73 | -4.95
seed ED1    = 3.64 | 3.39
seed ED2    = 1.72 | 4.31
seed Pu1    = 0.00272302 | 0.00408521
seed Pu2    = 0.0613749 | 0.000918185

phY-BA000022.2:2607780-2608013(+)
            30      37
             |      |
5'-CCU...AAAA        CACC...AAG-3'
             CCCAUGGC
             ++++++++
             GGGUACCG
3'-GAA...UAGA        AUCG...GUA-5'
             |      |
           186      179
dsiR1-BA000022.2:1678974-1679224(+)

interaction seq1   = 30..37
interaction seq2   = 179..186

interaction energy = -7.78 kcal/mol
  = E(init)        = 4.1
  + E(loops)       = -18.6
  + E(dangleLeft)  = -0.82
  + E(dangleRight) = -0.93
  + E(endLeft)     = 0
  + E(endRight)    = 0
    : E(hybrid)    = -16.25
  + ED(seq1)       = 4.16
    : Pu(seq1)     = 0.00117119
  + ED(seq2)       = 4.31
    : Pu(seq2)     = 0.000918185

seed seq1   = 31..37 | 30..36
seed seq2   = 179..185 | 180..186
seed energy = -6.29 | -4.41
seed ED1    = 4.16 | 3.69
seed ED2    = 1.72 | 4.31
seed Pu1    = 0.00117119 | 0.00251083
seed Pu2    = 0.0613749 | 0.000918185

phY-BA000022.2:2607792-2607985(+)
            18      25
             |      |
5'-GAC...AAAA        CACC...GAG-3'
             CCCAUGGC
             ++++++++
             GGGUACCG
3'-GAA...UAGA        AUCG...GUA-5'
             |      |
           186      179
dsiR1-BA000022.2:1678974-1679224(+)

interaction seq1   = 18..25
interaction seq2   = 179..186

interaction energy = -7.69 kcal/mol
  = E(init)        = 4.1
  + E(loops)       = -18.6
  + E(dangleLeft)  = -0.82
  + E(dangleRight) = -0.92
  + E(endLeft)     = 0
  + E(endRight)    = 0
    : E(hybrid)    = -16.24
  + ED(seq1)       = 4.24
    : Pu(seq1)     = 0.00102862
  + ED(seq2)       = 4.31
    : Pu(seq2)     = 0.000918185

seed seq1   = 19..25 | 18..24
seed seq2   = 179..185 | 180..186
seed energy = -6.2 | -4.31
seed ED1    = 4.25 | 3.76
seed ED2    = 1.72 | 4.31
seed Pu1    = 0.00101207 | 0.00224126
seed Pu2    = 0.0613749 | 0.000918185

phY-BA000022.2:2607797-2607941(+)
            13      20
             |      |
5'-UUA...AAAA        CACC...GCC-3'
             CCCAUGGC
             ++++++++
             GGGUACCG
3'-GAA...UAGA        AUCG...GUA-5'
             |      |
           186      179
dsiR1-BA000022.2:1678974-1679224(+)

interaction seq1   = 13..20
interaction seq2   = 179..186

interaction energy = -6.08 kcal/mol
  = E(init)        = 4.1
  + E(loops)       = -18.6
  + E(dangleLeft)  = -0.82
  + E(dangleRight) = -0.89
  + E(endLeft)     = 0
  + E(endRight)    = 0
    : E(hybrid)    = -16.21
  + ED(seq1)       = 5.82
    : Pu(seq1)     = 7.92317e-05
  + ED(seq2)       = 4.31
    : Pu(seq2)     = 0.000918185

seed seq1   = 14..20 | 13..19
seed seq2   = 179..185 | 180..186
seed energy = -4.61 | -2.82
seed ED1    = 5.79 | 5.71
seed ED2    = 1.72 | 4.31
seed Pu1    = 8.31837e-05 | 9.47133e-05
seed Pu2    = 0.0613749 | 0.000918185

phY-BA000022.2:2607801-2608062(+)
             9      16
             |      |
  5'-GGGAAAAA        CACC...CGG-3'
             CCCAUGGC
             ++++++++
             GGGUACCG
3'-GAA...UAGA        AUCG...GUA-5'
             |      |
           186      179
dsiR1-BA000022.2:1678974-1679224(+)

interaction seq1   = 9..16
interaction seq2   = 179..186

interaction energy = -8.08 kcal/mol
  = E(init)        = 4.1
  + E(loops)       = -18.6
  + E(dangleLeft)  = -0.82
  + E(dangleRight) = -0.93
  + E(endLeft)     = 0
  + E(endRight)    = 0
    : E(hybrid)    = -16.25
  + ED(seq1)       = 3.86
    : Pu(seq1)     = 0.00190557
  + ED(seq2)       = 4.31
    : Pu(seq2)     = 0.000918185

seed seq1   = 10..16 | 9..15
seed seq2   = 179..185 | 180..186
seed energy = -6.56 | -4.73
seed ED1    = 3.89 | 3.36
seed ED2    = 1.72 | 4.31
seed Pu1    = 0.00181504 | 0.00428898
seed Pu2    = 0.0613749 | 0.000918185

phY-BA000022.2:2607988-2608136(+)
           104                 117
             |                 |
5'-UUU...UAAA         ----   -  CAUG...GGG-3'
             CUUUGGGCG    CGG GU
             +++++++++    ||| |:
             GAAGCUCGU    GCC CG
3'-GAA...GAAA         ACUG   U  ACGU...GUA-5'
             |                 |
           238                 220
dsiR1-BA000022.2:1678974-1679224(+)

interaction seq1   = 104..117
interaction seq2   = 220..238

interaction energy = -6.57 kcal/mol
  = E(init)        = 4.1
  + E(loops)       = -17.7
  + E(dangleLeft)  = -0.98
  + E(dangleRight) = -0.6
  + E(endLeft)     = 0
  + E(endRight)    = 0.5
    : E(hybrid)    = -14.68
  + ED(seq1)       = 3.89
    : Pu(seq1)     = 0.00181504
  + ED(seq2)       = 4.22
    : Pu(seq2)     = 0.00106255

seed seq1   = 106..112 | 105..111 | 104..110
seed seq2   = 230..236 | 231..237 | 232..238
seed energy = -3.45 | -3.18 | -1.68
seed ED1    = 2.3 | 2.88 | 3.07
seed ED2    = 1.1 | 1.07 | 2.27
seed Pu1    = 0.0239491 | 0.00934521 | 0.00686601
seed Pu2    = 0.167833 | 0.176205 | 0.0251437

pilT-BA000022.2:2046063-2046496(-)
           375                                                                  433
             |                                                                  |
5'-AUG...UGGA      AAUUC  -       UUGAC       --------     G   UUCAC    G   A    A-3'
             GGAGUU     GC AGUGCCU     CAAGGUU        UUUCC AUG     CUGG GAU GGGG
             ||||:|     || +++++++     +++++++        |:||| |||     ||:| :|| ||||
             CCUCGA     CG UUAUGGA     GUUCCAG        AGAGG UAC     GAUC UUA CCCC
3'-GAA...CUGG      -----  U       UUAU-       UCACGGAU     G   C----    G   A    AACG...GUA-5'
             |                                                                  |
           224                                                                  167
dsiR1-BA000022.2:1678974-1679224(+)

interaction seq1   = 375..433
interaction seq2   = 167..224

interaction energy = -11.66 kcal/mol
  = E(init)        = 4.1
  + E(loops)       = -47.6
  + E(dangleLeft)  = -0.9
  + E(dangleRight) = -1.04
  + E(endLeft)     = 0
  + E(endRight)    = 0
    : E(hybrid)    = -45.44
  + ED(seq1)       = 16.57
    : Pu(seq1)     = 2.10785e-12
  + ED(seq2)       = 17.21
    : Pu(seq2)     = 7.46209e-13

seed seq1   = 388..394 | 400..406
seed seq2   = 209..215 | 198..204
seed energy = -3.29 | -1.96
seed ED1    = 1.86 | 3.88
seed ED2    = 1 | 2.37
seed Pu1    = 0.0489034 | 0.00184473
seed Pu2    = 0.197398 | 0.0213778

pilT-BA000022.2:2046093-2046498(-)
            97                                           137
             |                                           |
5'-UAA...GGUU      ----   ACA       AAUC     AAAAAA       AACC...AGG-3'
             AGCUGU    GCC   AGUGCAA    CGGUG      UCCCAUG
             |||||:    :||   +++++++    |:|||      +++++++
             UCGACG    UGG   UUAUGUU    GUCAC      AGGGUAC
3'-GAA...GGCC      UUUA   A--       CCA-     GGAUAG       CGAU...GUA-5'
             |                                           |
           222                                           181
dsiR1-BA000022.2:1678974-1679224(+)

interaction seq1   = 97..137
interaction seq2   = 181..222

interaction energy = -11.02 kcal/mol
  = E(init)        = 4.1
  + E(loops)       = -36
  + E(dangleLeft)  = -0.23
  + E(dangleRight) = -1.36
  + E(endLeft)     = 0.5
  + E(endRight)    = 0
    : E(hybrid)    = -32.99
  + ED(seq1)       = 7.49
    : Pu(seq1)     = 5.27378e-06
  + ED(seq2)       = 14.48
    : Pu(seq2)     = 6.25998e-11

seed seq1   = 131..137 | 109..115
seed seq2   = 181..187 | 202..208
seed energy = -6.88 | -1.42
seed ED1    = 0.3 | 1.87
seed ED2    = 4.37 | 1.47
seed Pu1    = 0.614615 | 0.0481163
seed Pu2    = 0.000833011 | 0.0920778

pilT-BA000022.2:2046134-2046219(-)
            29                                           62
             |                                           |
5'-AAC...CCAA       A-  -------   CC-   --   CC   GCC     AACC...CAA-3'
             UUUACCC  CU       AGC   ACC  AGC  CAA   AUGCC
             +++++++  ||       |||   |||  |||  |||   ||:||
             GAAUGGG  GA       UCG   UGG  UCG  GUU   UAUGG
          3'-       AG  AAGAAGC   UAC   CC   AC   ---     AUUA...GUA-5'
             |                                           |
           251                                           210
dsiR1-BA000022.2:1678974-1679224(+)

interaction seq1   = 29..62
interaction seq2   = 210..251

interaction energy = -6.32 kcal/mol
  = E(init)        = 4.1
  + E(loops)       = -22.9
  + E(dangleLeft)  = -0.29
  + E(dangleRight) = -1.47
  + E(endLeft)     = 0.5
  + E(endRight)    = 0
    : E(hybrid)    = -20.06
  + ED(seq1)       = 1.66
    : Pu(seq1)     = 0.0676504
  + ED(seq2)       = 12.08
    : Pu(seq2)     = 3.07432e-09

seed seq1   = 29..35
seed seq2   = 245..251
seed energy = -4.53
seed ED1    = 0.16
seed ED2    = 3.89
seed Pu1    = 0.771356
seed Pu2    = 0.00181504

pilT-BA000022.2:2046163-2046388(-)
             1                         27
             |                         |
          5'-     AAUC     AAAAAA       AACC...GCC-3'
             UGCAA    CGGUG      UCCCAUG
             |:|||    |:|||      +++++++
             AUGUU    GUCAC      AGGGUAC
3'-GAA...GAUU     CCA-     GGAUAG       CGAU...GUA-5'
             |                         |
           206                         181
dsiR1-BA000022.2:1678974-1679224(+)

interaction seq1   = 1..27
interaction seq2   = 181..206

interaction energy = -7.58 kcal/mol
  = E(init)        = 4.1
  + E(loops)       = -23.6
  + E(dangleLeft)  = -0.53
  + E(dangleRight) = -1.27
  + E(endLeft)     = 0.5
  + E(endRight)    = 0
    : E(hybrid)    = -20.8
  + ED(seq1)       = 2.97
    : Pu(seq1)     = 0.00807551
  + ED(seq2)       = 10.25
    : Pu(seq2)     = 5.98784e-08

seed seq1   = 21..27
seed seq2   = 181..187
seed energy = -7.01
seed ED1    = 0.17
seed ED2    = 4.37
seed Pu1    = 0.758942
seed Pu2    = 0.000833011

pilT-BA000022.2:2046164-2046391(-)
             2                           30
             |                           |
         5'-A       AAUC     AAAAAA       AACC...AGC-3'
             AGUGCAA    CGGUG      UCCCAUG
             +++++++    |:|||      +++++++
             UUAUGUU    GUCAC      AGGGUAC
3'-GAA...UGGA       CCA-     GGAUAG       CGAU...GUA-5'
             |                           |
           208                           181
dsiR1-BA000022.2:1678974-1679224(+)

interaction seq1   = 2..30
interaction seq2   = 181..208

interaction energy = -9.47 kcal/mol
  = E(init)        = 4.1
  + E(loops)       = -25.6
  + E(dangleLeft)  = -0.82
  + E(dangleRight) = -1.27
  + E(endLeft)     = 0.5
  + E(endRight)    = 0
    : E(hybrid)    = -23.09
  + ED(seq1)       = 3.22
    : Pu(seq1)     = 0.00538277
  + ED(seq2)       = 10.4
    : Pu(seq2)     = 4.69431e-08

seed seq1   = 24..30 | 2..8
seed seq2   = 181..187 | 202..208
seed energy = -7 | -3.07
seed ED1    = 0.18 | 0.35
seed ED2    = 4.37 | 1.47
seed Pu1    = 0.746727 | 0.566722
seed Pu2    = 0.000833011 | 0.0920778

pilT-BA000022.2:2046203-2046405(-)
             4                                           44
             |                                           |
       5'-GUU      ----   ACA       AAUC     AAAAAA       AACC...CCC-3'
             AGCUGU    GCC   AGUGCAA    CGGUG      UCCCAUG
             |||||:    :||   +++++++    |:|||      +++++++
             UCGACG    UGG   UUAUGUU    GUCAC      AGGGUAC
3'-GAA...GGCC      UUUA   A--       CCA-     GGAUAG       CGAU...GUA-5'
             |                                           |
           222                                           181
dsiR1-BA000022.2:1678974-1679224(+)

interaction seq1   = 4..44
interaction seq2   = 181..222

interaction energy = -12.73 kcal/mol
  = E(init)        = 4.1
  + E(loops)       = -36
  + E(dangleLeft)  = -0.29
  + E(dangleRight) = -1.38
  + E(endLeft)     = 0.5
  + E(endRight)    = 0
    : E(hybrid)    = -33.07
  + ED(seq1)       = 5.86
    : Pu(seq1)     = 7.42527e-05
  + ED(seq2)       = 14.48
    : Pu(seq2)     = 6.25998e-11

seed seq1   = 38..44 | 16..22
seed seq2   = 181..187 | 202..208
seed energy = -7 | -2.48
seed ED1    = 0.18 | 0.87
seed ED2    = 4.37 | 1.47
seed Pu1    = 0.746727 | 0.243752
seed Pu2    = 0.000833011 | 0.0920778

pilT-BA000022.2:2046234-2046418(-)
            17                                           57
             |                                           |
5'-AGG...GGUU      ----   ACA       AAUC     AAAAAA       AACC...CAG-3'
             AGCUGU    GCC   AGUGCAA    CGGUG      UCCCAUG
             |||||:    :||   +++++++    |:|||      +++++++
             UCGACG    UGG   UUAUGUU    GUCAC      AGGGUAC
3'-GAA...GGCC      UUUA   A--       CCA-     GGAUAG       CGAU...GUA-5'
             |                                           |
           222                                           181
dsiR1-BA000022.2:1678974-1679224(+)

interaction seq1   = 17..57
interaction seq2   = 181..222

interaction energy = -11.83 kcal/mol
  = E(init)        = 4.1
  + E(loops)       = -36
  + E(dangleLeft)  = -0.23
  + E(dangleRight) = -1.36
  + E(endLeft)     = 0.5
  + E(endRight)    = 0
    : E(hybrid)    = -32.99
  + ED(seq1)       = 6.68
    : Pu(seq1)     = 1.96288e-05
  + ED(seq2)       = 14.48
    : Pu(seq2)     = 6.25998e-11

seed seq1   = 51..57 | 29..35
seed seq2   = 181..187 | 202..208
seed energy = -6.92 | -2.11
seed ED1    = 0.26 | 1.21
seed ED2    = 4.37 | 1.47
seed Pu1    = 0.655827 | 0.140399
seed Pu2    = 0.000833011 | 0.0920778

pnP-BA000022.2:96420-96512(-)
            57         67
             |         |
5'-AAG...AGAU       G   GGGC...UAC-3'
             GAAGUGG UGU
             +++++++ |||
             CUUCACC ACA
3'-GAA...CUGC       G   AAAA...GUA-5'
             |         |
            43         33
dsiR1-BA000022.2:1678974-1679224(+)

interaction seq1   = 57..67
interaction seq2   = 33..43

interaction energy = -11.67 kcal/mol
  = E(init)        = 4.1
  + E(loops)       = -18.7
  + E(dangleLeft)  = -0.47
  + E(dangleRight) = -0.99
  + E(endLeft)     = 0
  + E(endRight)    = 0.5
    : E(hybrid)    = -15.56
  + ED(seq1)       = 3.04
    : Pu(seq1)     = 0.00720849
  + ED(seq2)       = 0.85
    : Pu(seq2)     = 0.251792

seed seq1   = 57..63
seed seq2   = 37..43
seed energy = -6.94
seed ED1    = 2.65
seed ED2    = 0.67
seed Pu1    = 0.0135725
seed Pu2    = 0.337194

pnP-BA000022.2:96878-96911(-)
             1            13
             |            |
          5'-        -     AGUG...UAU-3'
             GUCUGAGC AUGGA
             ++++++++ |||:|
             UAGACUCG UACUU
3'-GAA...GCAG        C     GACU...GUA-5'
             |            |
           133            120
dsiR1-BA000022.2:1678974-1679224(+)

interaction seq1   = 1..13
interaction seq2   = 120..133

interaction energy = -9.58 kcal/mol
  = E(init)        = 4.1
  + E(loops)       = -20.2
  + E(dangleLeft)  = -0.08
  + E(dangleRight) = -0.16
  + E(endLeft)     = 0.5
  + E(endRight)    = 0.5
    : E(hybrid)    = -15.34
  + ED(seq1)       = 0.89
    : Pu(seq1)     = 0.235969
  + ED(seq2)       = 4.87
    : Pu(seq2)     = 0.000370103

seed seq1   = 2..8 | 1..7
seed seq2   = 126..132 | 127..133
seed energy = -6.7 | -4.99
seed ED1    = 0.35 | 0.35
seed ED2    = 3.6 | 3.63
seed Pu1    = 0.566722 | 0.566722
seed Pu2    = 0.0029056 | 0.00276756

psaA-BA000022.2:941641-941821(+)
           109                         132
             |                         |
5'-AUA...GGUA  AA   C       AAG---      AAGC...CCA-3'
             CC  CUU CUUCGAG      UGGGGC
             ||  ||| +++++++      :||:||
             GG  GAA GAAGCUC      GCCUCG
     3'-GAAUG  AG   A       GUACUG      ACGU...GUA-5'
             |                         |
           246                         220
dsiR1-BA000022.2:1678974-1679224(+)

interaction seq1   = 109..132
interaction seq2   = 220..246

interaction energy = -8.8 kcal/mol
  = E(init)        = 4.1
  + E(loops)       = -26.3
  + E(dangleLeft)  = -1.21
  + E(dangleRight) = -1.5
  + E(endLeft)     = 0
  + E(endRight)    = 0
    : E(hybrid)    = -24.91
  + ED(seq1)       = 8.91
    : Pu(seq1)     = 5.26635e-07
  + ED(seq2)       = 7.2
    : Pu(seq2)     = 8.44253e-06

seed seq1   = 117..123
seed seq2   = 232..238
seed energy = -4.06
seed ED1    = 3.32
seed ED2    = 2.27
seed Pu1    = 0.00457657
seed Pu2    = 0.0251437

psaA-BA000022.2:941664-941821(+)
            86                         109
             |                         |
5'-UGU...GGUA  AA   C       AAG---      AAGC...CCA-3'
             CC  CUU CUUCGAG      UGGGGC
             ||  ||| +++++++      :||:||
             GG  GAA GAAGCUC      GCCUCG
     3'-GAAUG  AG   A       GUACUG      ACGU...GUA-5'
             |                         |
           246                         220
dsiR1-BA000022.2:1678974-1679224(+)

interaction seq1   = 86..109
interaction seq2   = 220..246

interaction energy = -8.8 kcal/mol
  = E(init)        = 4.1
  + E(loops)       = -26.3
  + E(dangleLeft)  = -1.21
  + E(dangleRight) = -1.5
  + E(endLeft)     = 0
  + E(endRight)    = 0
    : E(hybrid)    = -24.91
  + ED(seq1)       = 8.91
    : Pu(seq1)     = 5.26635e-07
  + ED(seq2)       = 7.2
    : Pu(seq2)     = 8.44253e-06

seed seq1   = 94..100
seed seq2   = 232..238
seed energy = -4.06
seed ED1    = 3.32
seed ED2    = 2.27
seed Pu1    = 0.00457657
seed Pu2    = 0.0251437

psaA-BA000022.2:941701-941864(+)
             4           15
             |           |
       5'-CCC        -    AAGG...UAG-3'
             GAAAGAGA GGCU
             ++++++++ :|||
             CUUUCUUU UCGA
3'-GAA...AAAU        G    GCCA...GUA-5'
             |           |
            94           82
dsiR1-BA000022.2:1678974-1679224(+)

interaction seq1   = 4..15
interaction seq2   = 82..94

interaction energy = -8.95 kcal/mol
  = E(init)        = 4.1
  + E(loops)       = -15
  + E(dangleLeft)  = -1.22
  + E(dangleRight) = -1.1
  + E(endLeft)     = 0
  + E(endRight)    = 0.5
    : E(hybrid)    = -12.72
  + ED(seq1)       = 1.39
    : Pu(seq1)     = 0.10484
  + ED(seq2)       = 2.38
    : Pu(seq2)     = 0.0210338

seed seq1   = 4..10 | 5..11
seed seq2   = 88..94 | 87..93
seed energy = -5.53 | -2.72
seed ED1    = 0.07 | 0.06
seed ED2    = 1.04 | 1.09
seed Pu1    = 0.892635 | 0.907237
seed Pu2    = 0.184994 | 0.170579

psaA-BA000022.2:941949-942120(+)
            16                              47
             |                              |
5'-UGG...UCCA   C  GAAAUUUU  AAU   G         UAGC...UAU-3'
             CGG GC        CC   UAC AAGGUUGGU
             ||| ||        ||   ||| |++++++++
             GCC CG        GG   AUG UUCCAGUCA
3'-GAA...ACUG   U  ACGUUUAU  AUU   -         CGGA...GUA-5'
             |                              |
           225                              195
dsiR1-BA000022.2:1678974-1679224(+)

interaction seq1   = 16..47
interaction seq2   = 195..225

interaction energy = -5.51 kcal/mol
  = E(init)        = 4.1
  + E(loops)       = -24.5
  + E(dangleLeft)  = -0.75
  + E(dangleRight) = -0.1
  + E(endLeft)     = 0
  + E(endRight)    = 0.5
    : E(hybrid)    = -20.75
  + ED(seq1)       = 6.47
    : Pu(seq1)     = 2.75976e-05
  + ED(seq2)       = 8.77
    : Pu(seq2)     = 6.6094e-07

seed seq1   = 40..46 | 41..47
seed seq2   = 196..202 | 195..201
seed energy = -0.54 | -0.07
seed ED1    = 4.95 | 4.81
seed ED2    = 2.2 | 2.17
seed Pu1    = 0.00032505 | 0.000407945
seed Pu2    = 0.028168 | 0.029573

psaA-BA000022.2:942020-942043(+)
            10      17
             |      |
 5'-CCAGUGCCC        UGGCCCA-3'
             AAGUGGUU
             ++++++++
             UUCACCGA
3'-GAA...UGCC        CAAA...GUA-5'
             |      |
            42      35
dsiR1-BA000022.2:1678974-1679224(+)

interaction seq1   = 10..17
interaction seq2   = 35..42

interaction energy = -6.78 kcal/mol
  = E(init)        = 4.1
  + E(loops)       = -13.7
  + E(dangleLeft)  = -0.59
  + E(dangleRight) = -0.56
  + E(endLeft)     = 0.5
  + E(endRight)    = 0.5
    : E(hybrid)    = -9.75
  + ED(seq1)       = 2.22
    : Pu(seq1)     = 0.0272686
  + ED(seq2)       = 0.75
    : Pu(seq2)     = 0.296147

seed seq1   = 10..16 | 11..17
seed seq2   = 36..42 | 35..41
seed energy = -6.3 | -5.83
seed ED1    = 2.18 | 2.02
seed ED2    = 0.71 | 0.74
seed Pu1    = 0.029097 | 0.0377219
seed Pu2    = 0.316005 | 0.300991

psaA-BA000022.2:942025-942109(+)
            55     61
             |     |
5'-GCC...GGGC       UCCA...CUG-3'
             GGUGGCU
             +++++++
             UCACCGA
3'-GAA...GCCU       CAAA...GUA-5'
             |     |
            41     35
dsiR1-BA000022.2:1678974-1679224(+)

interaction seq1   = 55..61
interaction seq2   = 35..41

interaction energy = -7.71 kcal/mol
  = E(init)        = 4.1
  + E(loops)       = -15.2
  + E(dangleLeft)  = 0
  + E(dangleRight) = -0.55
  + E(endLeft)     = 0.5
  + E(endRight)    = 0.5
    : E(hybrid)    = -10.65
  + ED(seq1)       = 2.2
    : Pu(seq1)     = 0.028168
  + ED(seq2)       = 0.74
    : Pu(seq2)     = 0.300991

seed seq1   = 55..61
seed seq2   = 35..41
seed energy = -7.71
seed ED1    = 2.2
seed ED2    = 0.74
seed Pu1    = 0.028168
seed Pu2    = 0.300991

psaA-BA000022.2:942043-942111(+)
            37     43
             |     |
5'-AUU...GGGC       UCCA...GGC-3'
             GGUGGCU
             +++++++
             UCACCGA
3'-GAA...GCCU       CAAA...GUA-5'
             |     |
            41     35
dsiR1-BA000022.2:1678974-1679224(+)

interaction seq1   = 37..43
interaction seq2   = 35..41

interaction energy = -8.15 kcal/mol
  = E(init)        = 4.1
  + E(loops)       = -15.2
  + E(dangleLeft)  = -0.59
  + E(dangleRight) = -0.07
  + E(endLeft)     = 0.5
  + E(endRight)    = 0.5
    : E(hybrid)    = -10.76
  + ED(seq1)       = 1.87
    : Pu(seq1)     = 0.0481163
  + ED(seq2)       = 0.74
    : Pu(seq2)     = 0.300991

seed seq1   = 37..43
seed seq2   = 35..41
seed energy = -8.15
seed ED1    = 1.87
seed ED2    = 0.74
seed Pu1    = 0.0481163
seed Pu2    = 0.300991

psaA-BA000022.2:942143-942270(+)
            35      42
             |      |
5'-CCG...UUGG        UUAU...UCG-3'
             CGGUUUGG
             ++++++++
             GCCAAACC
3'-GAA...AAAA        CACA...GUA-5'
             |      |
           153      146
dsiR1-BA000022.2:1678974-1679224(+)

interaction seq1   = 35..42
interaction seq2   = 146..153

interaction energy = -5.14 kcal/mol
  = E(init)        = 4.1
  + E(loops)       = -15.1
  + E(dangleLeft)  = -1.14
  + E(dangleRight) = -0.79
  + E(endLeft)     = 0
  + E(endRight)    = 0
    : E(hybrid)    = -12.93
  + ED(seq1)       = 7.07
    : Pu(seq1)     = 1.0425e-05
  + ED(seq2)       = 0.72
    : Pu(seq2)     = 0.310919

seed seq1   = 36..42 | 35..41
seed seq2   = 146..152 | 147..153
seed energy = -2.88 | -2.5
seed ED1    = 7.06 | 7.07
seed ED2    = 0.55 | 0.67
seed Pu1    = 1.05956e-05 | 1.0425e-05
seed Pu2    = 0.409674 | 0.337194

psaA-BA000022.2:942172-942388(+)
           116                                     151
             |                                     |
5'-AUU...CAUU        UU      CUUA-    CC--    GA    CGGG...AGG-3'
             UGGCUGGU  GUUGGG     GGCU    UUGG  UGGG
             ++++++++  :|||||     |:||    |:||  ||||
             ACCGAUCG  UAACCC     CUGA    AGCC  ACCC
3'-GAA...GGGU        U-      CAACG    UAAA    AA    ACAA...GUA-5'
             |                                     |
           182                                     145
dsiR1-BA000022.2:1678974-1679224(+)

interaction seq1   = 116..151
interaction seq2   = 145..182

interaction energy = -16.56 kcal/mol
  = E(init)        = 4.1
  + E(loops)       = -38.6
  + E(dangleLeft)  = -0.25
  + E(dangleRight) = -0.14
  + E(endLeft)     = 0.5
  + E(endRight)    = 0
    : E(hybrid)    = -34.39
  + ED(seq1)       = 12.93
    : Pu(seq1)     = 7.74088e-10
  + ED(seq2)       = 4.9
    : Pu(seq2)     = 0.000352519

seed seq1   = 117..123 | 116..122
seed seq2   = 175..181 | 176..182
seed energy = -5.41 | -4.25
seed ED1    = 4.43 | 4.42
seed ED2    = 1.78 | 1.77
seed Pu1    = 0.000755738 | 0.0007681
seed Pu2    = 0.0556815 | 0.0565924

psaA-BA000022.2:942173-942211(+)
            17                 30
             |                 |
5'-UUG...UUAU      -----        UGUU...CUG-3'
             GGCUGC     CCUGAUGC
             :|||||     |+++++++
             UCGACG     GGAUUAUG
3'-GAA...GGCC      UUUAU        UUCC...GUA-5'
             |                 |
           222                 204
dsiR1-BA000022.2:1678974-1679224(+)

interaction seq1   = 17..30
interaction seq2   = 204..222

interaction energy = -8.28 kcal/mol
  = E(init)        = 4.1
  + E(loops)       = -21.4
  + E(dangleLeft)  = -0.5
  + E(dangleRight) = -1.18
  + E(endLeft)     = 0.5
  + E(endRight)    = 0
    : E(hybrid)    = -18.48
  + ED(seq1)       = 6.35
    : Pu(seq1)     = 3.35298e-05
  + ED(seq2)       = 3.85
    : Pu(seq2)     = 0.00193674

seed seq1   = 24..30
seed seq2   = 204..210
seed energy = -2.83
seed ED1    = 0.97
seed ED2    = 2.3
seed Pu1    = 0.207245
seed Pu2    = 0.0239491

psaA-BA000022.2:942224-942425(+)
            64                                     99
             |                                     |
5'-ACC...CAUU        UU      CUUA-    CC--    GA    CGGG...GAG-3'
             UGGCUGGU  GUUGGG     GGCU    UUGG  UGGG
             ++++++++  :|||||     |:||    |:||  ||||
             ACCGAUCG  UAACCC     CUGA    AGCC  ACCC
3'-GAA...GGGU        U-      CAACG    UAAA    AA    ACAA...GUA-5'
             |                                     |
           182                                     145
dsiR1-BA000022.2:1678974-1679224(+)

interaction seq1   = 64..99
interaction seq2   = 145..182

interaction energy = -15.38 kcal/mol
  = E(init)        = 4.1
  + E(loops)       = -38.6
  + E(dangleLeft)  = -0.17
  + E(dangleRight) = -1.08
  + E(endLeft)     = 0.5
  + E(endRight)    = 0
    : E(hybrid)    = -35.25
  + ED(seq1)       = 14.97
    : Pu(seq1)     = 2.82677e-11
  + ED(seq2)       = 4.9
    : Pu(seq2)     = 0.000352519

seed seq1   = 65..71 | 64..70
seed seq2   = 175..181 | 176..182
seed energy = -5.57 | -4.4
seed ED1    = 4.24 | 4.24
seed ED2    = 1.78 | 1.77
seed Pu1    = 0.00102862 | 0.00102862
seed Pu2    = 0.0556815 | 0.0565924

psaA-BA000022.2:942250-942520(+)
            38                                     73
             |                                     |
5'-UGG...CAUU        UU      CUUA-    CC--    GA    CGGG...AAG-3'
             UGGCUGGU  GUUGGG     GGCU    UUGG  UGGG
             ++++++++  :|||||     |:||    |:||  ||||
             ACCGAUCG  UAACCC     CUGA    AGCC  ACCC
3'-GAA...GGGU        U-      CAACG    UAAA    AA    ACAA...GUA-5'
             |                                     |
           182                                     145
dsiR1-BA000022.2:1678974-1679224(+)

interaction seq1   = 38..73
interaction seq2   = 145..182

interaction energy = -16.8 kcal/mol
  = E(init)        = 4.1
  + E(loops)       = -38.6
  + E(dangleLeft)  = -0.48
  + E(dangleRight) = -1.08
  + E(endLeft)     = 0.5
  + E(endRight)    = 0
    : E(hybrid)    = -35.56
  + ED(seq1)       = 13.86
    : Pu(seq1)     = 1.71183e-10
  + ED(seq2)       = 4.9
    : Pu(seq2)     = 0.000352519

seed seq1   = 39..45 | 38..44
seed seq2   = 175..181 | 176..182
seed energy = -6.44 | -5.36
seed ED1    = 3.42 | 3.4
seed ED2    = 1.78 | 1.77
seed Pu1    = 0.00389112 | 0.00401946
seed Pu2    = 0.0556815 | 0.0565924

psaA-BA000022.2:942276-942385(+)
            12                                     47
             |                                     |
5'-GAA...CAUU        UU      CUUA-    CC--    GA    CGGG...CUA-3'
             UGGCUGGU  GUUGGG     GGCU    UUGG  UGGG
             ++++++++  :|||||     |:||    |:||  ||||
             ACCGAUCG  UAACCC     CUGA    AGCC  ACCC
3'-GAA...GGGU        U-      CAACG    UAAA    AA    ACAA...GUA-5'
             |                                     |
           182                                     145
dsiR1-BA000022.2:1678974-1679224(+)

interaction seq1   = 12..47
interaction seq2   = 145..182

interaction energy = -13.02 kcal/mol
  = E(init)        = 4.1
  + E(loops)       = -38.6
  + E(dangleLeft)  = -0.55
  + E(dangleRight) = -1.08
  + E(endLeft)     = 0.5
  + E(endRight)    = 0
    : E(hybrid)    = -35.63
  + ED(seq1)       = 17.71
    : Pu(seq1)     = 3.31537e-13
  + ED(seq2)       = 4.9
    : Pu(seq2)     = 0.000352519

seed seq1   = 13..19 | 12..18
seed seq2   = 175..181 | 176..182
seed energy = -3.72 | -2.89
seed ED1    = 5.66 | 5.73
seed ED2    = 1.78 | 1.77
seed Pu1    = 0.000102717 | 9.16891e-05
seed Pu2    = 0.0556815 | 0.0565924

psaA-BA000022.2:942322-942389(+)
            51            64
             |            |
5'-GCG...AUGC         UC   AGGA-3'
             UGGGGUUGC  CUA
             +++++++++  |||
             ACCCCAACG  GAU
3'-GAA...GUUA         CU   AAAA...GUA-5'
             |            |
           171            158
dsiR1-BA000022.2:1678974-1679224(+)

interaction seq1   = 51..64
interaction seq2   = 158..171

interaction energy = -10.16 kcal/mol
  = E(init)        = 4.1
  + E(loops)       = -22.8
  + E(dangleLeft)  = -0.09
  + E(dangleRight) = -0.8
  + E(endLeft)     = 0.5
  + E(endRight)    = 0.5
    : E(hybrid)    = -18.59
  + ED(seq1)       = 6.11
    : Pu(seq1)     = 4.94935e-05
  + ED(seq2)       = 2.32
    : Pu(seq2)     = 0.0231844

seed seq1   = 51..57 | 52..58 | 53..59
seed seq2   = 165..171 | 164..170 | 163..169
seed energy = -6.86 | -6.38 | -5.66
seed ED1    = 1.88 | 5.27 | 5.27
seed ED2    = 1.26 | 1.25 | 1.59
seed Pu1    = 0.0473419 | 0.000193402 | 0.000193402
seed Pu2    = 0.129459 | 0.131577 | 0.0757872

psaA-BA000022.2:942375-942517(+)
           102      109
             |      |
5'-GGU...UUCU        AACU...UUA-3'
             UUACCCUC
             ++++++++
             AAUGGGAG
         3'-G        GAAA...GUA-5'
             |      |
           250      243
dsiR1-BA000022.2:1678974-1679224(+)

interaction seq1   = 102..109
interaction seq2   = 243..250

interaction energy = -8.26 kcal/mol
  = E(init)        = 4.1
  + E(loops)       = -15.5
  + E(dangleLeft)  = -0.74
  + E(dangleRight) = -1.24
  + E(endLeft)     = 0.5
  + E(endRight)    = 0
    : E(hybrid)    = -12.88
  + ED(seq1)       = 0.28
    : Pu(seq1)     = 0.634887
  + ED(seq2)       = 4.34
    : Pu(seq2)     = 0.000874562

seed seq1   = 103..109 | 102..108
seed seq2   = 243..249 | 244..250
seed energy = -7.57 | -4.92
seed ED1    = 0.23 | 0.28
seed ED2    = 3.98 | 3.8
seed Pu1    = 0.68854 | 0.634887
seed Pu2    = 0.00156844 | 0.00210041

psaA-BA000022.2:942387-942570(+)
            90      97
             |      |
5'-GGA...UUCU        AACU...CAC-3'
             UUACCCUC
             ++++++++
             AAUGGGAG
         3'-G        GAAA...GUA-5'
             |      |
           250      243
dsiR1-BA000022.2:1678974-1679224(+)

interaction seq1   = 90..97
interaction seq2   = 243..250

interaction energy = -7.31 kcal/mol
  = E(init)        = 4.1
  + E(loops)       = -15.5
  + E(dangleLeft)  = -0.77
  + E(dangleRight) = -1.33
  + E(endLeft)     = 0.5
  + E(endRight)    = 0
    : E(hybrid)    = -13
  + ED(seq1)       = 1.35
    : Pu(seq1)     = 0.11187
  + ED(seq2)       = 4.34
    : Pu(seq2)     = 0.000874562

seed seq1   = 91..97 | 90..96
seed seq2   = 243..249 | 244..250
seed energy = -6.55 | -3.87
seed ED1    = 1.34 | 1.34
seed ED2    = 3.98 | 3.8
seed Pu1    = 0.1137 | 0.1137
seed Pu2    = 0.00156844 | 0.00210041

psaA-BA000022.2:942497-942637(+)
           128       136
             |       |
5'-ACU...GCAC         CAUCG-3'
             GAACUGGGG
             :++++++++
             UUUGAUCCC
3'-GAA...ACAA         AAAA...GUA-5'
             |       |
            62       54
dsiR1-BA000022.2:1678974-1679224(+)

interaction seq1   = 128..136
interaction seq2   = 54..62

interaction energy = -5.52 kcal/mol
  = E(init)        = 4.1
  + E(loops)       = -16.2
  + E(dangleLeft)  = -0.76
  + E(dangleRight) = -1.1
  + E(endLeft)     = 0.5
  + E(endRight)    = 0
    : E(hybrid)    = -13.46
  + ED(seq1)       = 6.8
    : Pu(seq1)     = 1.61561e-05
  + ED(seq2)       = 1.14
    : Pu(seq2)     = 0.157287

seed seq1   = 130..136 | 129..135
seed seq2   = 54..60 | 55..61
seed energy = -3.35 | -1.11
seed ED1    = 6.44 | 6.62
seed ED2    = 1.1 | 1.12
seed Pu1    = 2.89742e-05 | 2.16358e-05
seed Pu2    = 0.167833 | 0.162474

psaA-BA000022.2:942551-942674(+)
            98             111
             |             |
5'-GGU...GCAU         C-    AAGC...GGG-3'
             GAAAGAGAU  CUCG
             +++++++++  ||||
             CUUUCUUUG  GAGC
3'-GAA...AAAU         UC    CAAA...GUA-5'
             |             |
            94             80
dsiR1-BA000022.2:1678974-1679224(+)

interaction seq1   = 98..111
interaction seq2   = 80..94

interaction energy = -10.1 kcal/mol
  = E(init)        = 4.1
  + E(loops)       = -15.9
  + E(dangleLeft)  = -1.2
  + E(dangleRight) = -1.47
  + E(endLeft)     = 0
  + E(endRight)    = 0
    : E(hybrid)    = -14.47
  + ED(seq1)       = 1.54
    : Pu(seq1)     = 0.0821919
  + ED(seq2)       = 2.83
    : Pu(seq2)     = 0.010135

seed seq1   = 98..104 | 100..106 | 99..105
seed seq2   = 88..94 | 86..92 | 87..93
seed energy = -4.31 | -2.13 | -1.7
seed ED1    = 1.38 | 1.23 | 1.26
seed ED2    = 1.04 | 1.26 | 1.09
seed Pu1    = 0.106555 | 0.135917 | 0.129459
seed Pu2    = 0.184994 | 0.129459 | 0.170579

psaA-BA000022.2:942574-942662(+)
            75             88
             |             |
5'-CAU...GCAU         C-    A-3'
             GAAAGAGAU  CUCG
             +++++++++  ||||
             CUUUCUUUG  GAGC
3'-GAA...AAAU         UC    CAAA...GUA-5'
             |             |
            94             80
dsiR1-BA000022.2:1678974-1679224(+)

interaction seq1   = 75..88
interaction seq2   = 80..94

interaction energy = -10.65 kcal/mol
  = E(init)        = 4.1
  + E(loops)       = -15.9
  + E(dangleLeft)  = -1.18
  + E(dangleRight) = -1.47
  + E(endLeft)     = 0
  + E(endRight)    = 0
    : E(hybrid)    = -14.45
  + ED(seq1)       = 0.97
    : Pu(seq1)     = 0.207245
  + ED(seq2)       = 2.83
    : Pu(seq2)     = 0.010135

seed seq1   = 75..81 | 77..83 | 76..82
seed seq2   = 88..94 | 86..92 | 87..93
seed energy = -4.74 | -2.62 | -2.16
seed ED1    = 0.95 | 0.8 | 0.84
seed ED2    = 1.04 | 1.26 | 1.09
seed Pu1    = 0.21408 | 0.27307 | 0.255911
seed Pu2    = 0.184994 | 0.129459 | 0.170579

psaA-BA000022.2:942602-942759(+)
            47             60
             |             |
5'-UUG...GCAU         C-    AAGC...CUG-3'
             GAAAGAGAU  CUCG
             +++++++++  ||||
             CUUUCUUUG  GAGC
3'-GAA...AAAU         UC    CAAA...GUA-5'
             |             |
            94             80
dsiR1-BA000022.2:1678974-1679224(+)

interaction seq1   = 47..60
interaction seq2   = 80..94

interaction energy = -8.55 kcal/mol
  = E(init)        = 4.1
  + E(loops)       = -15.9
  + E(dangleLeft)  = -1.16
  + E(dangleRight) = -1.45
  + E(endLeft)     = 0
  + E(endRight)    = 0
    : E(hybrid)    = -14.41
  + ED(seq1)       = 3.03
    : Pu(seq1)     = 0.0073264
  + ED(seq2)       = 2.83
    : Pu(seq2)     = 0.010135

seed seq1   = 47..53 | 49..55 | 48..54
seed seq2   = 88..94 | 86..92 | 87..93
seed energy = -4.14 | -1.95 | -1.61
seed ED1    = 1.44 | 1.45 | 1.46
seed ED2    = 1.04 | 1.26 | 1.09
seed Pu1    = 0.0966706 | 0.0951148 | 0.093584
seed Pu2    = 0.184994 | 0.129459 | 0.170579

psaA-BA000022.2:942635-942709(+)
            14             27
             |             |
5'-UCG...GCAU         C-    AAGC...AUG-3'
             GAAAGAGAU  CUCG
             +++++++++  ||||
             CUUUCUUUG  GAGC
3'-GAA...AAAU         UC    CAAA...GUA-5'
             |             |
            94             80
dsiR1-BA000022.2:1678974-1679224(+)

interaction seq1   = 14..27
interaction seq2   = 80..94

interaction energy = -9.5 kcal/mol
  = E(init)        = 4.1
  + E(loops)       = -15.9
  + E(dangleLeft)  = -1.18
  + E(dangleRight) = -1.47
  + E(endLeft)     = 0
  + E(endRight)    = 0
    : E(hybrid)    = -14.45
  + ED(seq1)       = 2.12
    : Pu(seq1)     = 0.0320722
  + ED(seq2)       = 2.83
    : Pu(seq2)     = 0.010135

seed seq1   = 14..20 | 16..22 | 15..21
seed seq2   = 88..94 | 86..92 | 87..93
seed energy = -3.88 | -1.97 | -1.31
seed ED1    = 1.77 | 1.03 | 1.59
seed ED2    = 1.04 | 1.26 | 1.09
seed Pu1    = 0.0565924 | 0.18802 | 0.0757872
seed Pu2    = 0.184994 | 0.129459 | 0.170579

psaA-BA000022.2:942646-942889(+)
             3             16
             |             |
        5'-AU         C-    AAGC...UCG-3'
             GAAAGAGAU  CUCG
             +++++++++  ||||
             CUUUCUUUG  GAGC
3'-GAA...AAAU         UC    CAAA...GUA-5'
             |             |
            94             80
dsiR1-BA000022.2:1678974-1679224(+)

interaction seq1   = 3..16
interaction seq2   = 80..94

interaction energy = -10.02 kcal/mol
  = E(init)        = 4.1
  + E(loops)       = -15.9
  + E(dangleLeft)  = -1.16
  + E(dangleRight) = -1.47
  + E(endLeft)     = 0
  + E(endRight)    = 0
    : E(hybrid)    = -14.43
  + ED(seq1)       = 1.58
    : Pu(seq1)     = 0.0770269
  + ED(seq2)       = 2.83
    : Pu(seq2)     = 0.010135

seed seq1   = 3..9 | 5..11 | 4..10
seed seq2   = 88..94 | 86..92 | 87..93
seed energy = -4.71 | -2.33 | -2.07
seed ED1    = 1.03 | 1.01 | 1
seed ED2    = 1.04 | 1.26 | 1.09
seed Pu1    = 0.18802 | 0.194221 | 0.197398
seed Pu2    = 0.184994 | 0.129459 | 0.170579

psaA-BA000022.2:942738-942953(+)
            17                              48
             |                              |
5'-AUU...CCUC     G  AGG        CG  C    UU  ACAA...UAA-3'
             GCCCU UU   UUCUUUGA  AU AUCG  GC
             :|||| :|   ++++++++  || |:||  ||
             UGGGA GA   AAGAAGCU  UA UGGC  CG
       3'-GAA     G  ---        CG  C    CU  ACGU...GUA-5'
             |                              |
           248                              220
dsiR1-BA000022.2:1678974-1679224(+)

interaction seq1   = 17..48
interaction seq2   = 220..248

interaction energy = -6.84 kcal/mol
  = E(init)        = 4.1
  + E(loops)       = -26.3
  + E(dangleLeft)  = -0.39
  + E(dangleRight) = -1.36
  + E(endLeft)     = 0.5
  + E(endRight)    = 0
    : E(hybrid)    = -23.45
  + ED(seq1)       = 8.92
    : Pu(seq1)     = 5.18159e-07
  + ED(seq2)       = 7.69
    : Pu(seq2)     = 3.81233e-06

seed seq1   = 29..35 | 28..34
seed seq2   = 233..239 | 234..240
seed energy = -4.47 | -3.86
seed ED1    = 0.95 | 0.97
seed ED2    = 0.82 | 0.7
seed Pu1    = 0.21408 | 0.207245
seed Pu2    = 0.264351 | 0.321174

psaA-BA000022.2:942788-942949(+)
           108     114
             |     |
5'-AAC...AGGG       CCCA...ACG-3'
             GCCGGUG
             +++++++
             CGGUCAC
3'-GAA...UAGA       UUCG...GUA-5'
             |     |
            24     18
dsiR1-BA000022.2:1678974-1679224(+)

interaction seq1   = 108..114
interaction seq2   = 18..24

interaction energy = -5.92 kcal/mol
  = E(init)        = 4.1
  + E(loops)       = -14.5
  + E(dangleLeft)  = -0.02
  + E(dangleRight) = 0
  + E(endLeft)     = 0
  + E(endRight)    = 0
    : E(hybrid)    = -10.42
  + ED(seq1)       = 3.14
    : Pu(seq1)     = 0.00612884
  + ED(seq2)       = 1.36
    : Pu(seq2)     = 0.11007

seed seq1   = 108..114
seed seq2   = 18..24
seed energy = -5.92
seed ED1    = 3.14
seed ED2    = 1.36
seed Pu1    = 0.00612884
seed Pu2    = 0.11007

psaA-BA000022.2:942825-942951(+)
            71     77
             |     |
5'-GAU...AGGG       CCCA...GUU-3'
             GCCGGUG
             +++++++
             CGGUCAC
3'-GAA...UAGA       UUCG...GUA-5'
             |     |
            24     18
dsiR1-BA000022.2:1678974-1679224(+)

interaction seq1   = 71..77
interaction seq2   = 18..24

interaction energy = -6.58 kcal/mol
  = E(init)        = 4.1
  + E(loops)       = -14.5
  + E(dangleLeft)  = -0.02
  + E(dangleRight) = 0
  + E(endLeft)     = 0
  + E(endRight)    = 0
    : E(hybrid)    = -10.42
  + ED(seq1)       = 2.48
    : Pu(seq1)     = 0.0178835
  + ED(seq2)       = 1.36
    : Pu(seq2)     = 0.11007

seed seq1   = 71..77
seed seq2   = 18..24
seed energy = -6.58
seed ED1    = 2.48
seed ED2    = 1.36
seed Pu1    = 0.0178835
seed Pu2    = 0.11007

psaA-BA000022.2:942839-943463(+)
           122                                                                                   190
             |                                                                                   |
5'-CGC...ACUU  UG       U      CC-   GUG-  ---------   AUC         --  --   C    UA   -   UUCC    CUUC...CCU-3'
             GC  GAUCGGA GCUGCG   ACC    AC         GCC   AUUUCCCAU  CU  CAA UGGG  UGU AUU    UCGG
             ||  +++++++ |||||:   |||    ||         |||   +++++++++  ||  ||| ||||  ||: |:|    ||||
             CG  CUGGCCU CGACGU   UGG    UG         CGG   UAGAGGGUA  GA  GUU ACCC  ACG UGA    AGCC
3'-GAA...AGCU  UA       -      UUA   AUUA  UUCCAGUCA   A--         CC  UC   A    CA   C   UAAA    AAAC...GUA-5'
             |                                                                                   |
           232                                                                                   151
dsiR1-BA000022.2:1678974-1679224(+)

interaction seq1   = 122..190
interaction seq2   = 151..232

interaction energy = -10.13 kcal/mol
  = E(init)        = 4.1
  + E(loops)       = -56.4
  + E(dangleLeft)  = -0.95
  + E(dangleRight) = -1.06
  + E(endLeft)     = 0
  + E(endRight)    = 0
    : E(hybrid)    = -54.31
  + ED(seq1)       = 21.3
    : Pu(seq1)     = 9.79073e-16
  + ED(seq2)       = 22.88
    : Pu(seq2)     = 7.5415e-17

seed seq1   = 156..162 | 157..163 | 158..164 | 126..132
seed seq2   = 184..190 | 183..189 | 182..188 | 222..228
seed energy = -4.96 | -4.53 | -4.25 | -1.43
seed ED1    = 0.9 | 0.9 | 0.88 | 5.51
seed ED2    = 3.6 | 3.6 | 3.59 | 2.4
seed Pu1    = 0.232172 | 0.232172 | 0.239829 | 0.000131021
seed Pu2    = 0.0029056 | 0.0029056 | 0.00295313 | 0.0203622

psaA-BA000022.2:942886-943278(+)
            75                                                                                   143
             |                                                                                   |
5'-AUC...ACUU  UG       U      CC-   GUG-  ---------   AUC         --  --   C    UA   -   UUCC    CUUC...GAC-3'
             GC  GAUCGGA GCUGCG   ACC    AC         GCC   AUUUCCCAU  CU  CAA UGGG  UGU AUU    UCGG
             ||  +++++++ |||||:   |||    ||         |||   +++++++++  ||  ||| ||||  ||: |:|    ||||
             CG  CUGGCCU CGACGU   UGG    UG         CGG   UAGAGGGUA  GA  GUU ACCC  ACG UGA    AGCC
3'-GAA...AGCU  UA       -      UUA   AUUA  UUCCAGUCA   A--         CC  UC   A    CA   C   UAAA    AAAC...GUA-5'
             |                                                                                   |
           232                                                                                   151
dsiR1-BA000022.2:1678974-1679224(+)

interaction seq1   = 75..143
interaction seq2   = 151..232

interaction energy = -10.18 kcal/mol
  = E(init)        = 4.1
  + E(loops)       = -56.4
  + E(dangleLeft)  = -0.97
  + E(dangleRight) = -1.04
  + E(endLeft)     = 0
  + E(endRight)    = 0
    : E(hybrid)    = -54.31
  + ED(seq1)       = 21.25
    : Pu(seq1)     = 1.06181e-15
  + ED(seq2)       = 22.88
    : Pu(seq2)     = 7.5415e-17

seed seq1   = 109..115 | 110..116 | 111..117 | 79..85
seed seq2   = 184..190 | 183..189 | 182..188 | 222..228
seed energy = -4.9 | -4.49 | -4.21 | -1.72
seed ED1    = 0.97 | 0.95 | 0.91 | 5.22
seed ED2    = 3.6 | 3.6 | 3.59 | 2.4
seed Pu1    = 0.207245 | 0.21408 | 0.228435 | 0.000209746
seed Pu2    = 0.0029056 | 0.0029056 | 0.00295313 | 0.0203622

psaA-BA000022.2:942949-943407(+)
            12                                                                                 75
             |                                                                                 |
5'-GUU...ACUU  UG       U      CC-   GUG-  ---------   AUC         --  --   C    UA   ----      CUCG...UGU-3'
             GC  GAUCGGA GCUGCG   ACC    AC         GCC   AUUUCCCAU  CU  CAA UGGG  UGU    AUUUUC
             ||  +++++++ |||||:   |||    ||         |||   +++++++++  ||  ||| ||||  ||:    ||||||
             CG  CUGGCCU CGACGU   UGG    UG         CGG   UAGAGGGUA  GA  GUU ACCC  ACG    UAAAAG
3'-GAA...AGCU  UA       -      UUA   AUUA  UUCCAGUCA   A--         CC  UC   A    CA   CUGA      CCAA...GUA-5'
             |                                                                                 |
           232                                                                                 153
dsiR1-BA000022.2:1678974-1679224(+)

interaction seq1   = 12..75
interaction seq2   = 153..232

interaction energy = -11.85 kcal/mol
  = E(init)        = 4.1
  + E(loops)       = -53.8
  + E(dangleLeft)  = -1.2
  + E(dangleRight) = -1.08
  + E(endLeft)     = 0
  + E(endRight)    = 0
    : E(hybrid)    = -51.98
  + ED(seq1)       = 17.3
    : Pu(seq1)     = 6.44824e-13
  + ED(seq2)       = 22.83
    : Pu(seq2)     = 8.17882e-17

seed seq1   = 46..52 | 47..53 | 48..54 | 16..22
seed seq2   = 184..190 | 183..189 | 182..188 | 222..228
seed energy = -4.97 | -4.52 | -4.26 | -2.62
seed ED1    = 0.94 | 0.9 | 0.84 | 4.31
seed ED2    = 3.6 | 3.6 | 3.59 | 2.4
seed Pu1    = 0.217582 | 0.232172 | 0.255911 | 0.000918185
seed Pu2    = 0.0029056 | 0.0029056 | 0.00295313 | 0.0203622

psaA-BA000022.2:942951-943228(+)
            10                                                                                 73
             |                                                                                 |
 5'-UAAUAACUU  UG       U      CC-   GUG-  ---------   AUC         --  --   C    UA   ----      CUCG...UUG-3'
             GC  GAUCGGA GCUGCG   ACC    AC         GCC   AUUUCCCAU  CU  CAA UGGG  UGU    AUUUUC
             ||  +++++++ |||||:   |||    ||         |||   +++++++++  ||  ||| ||||  ||:    ||||||
             CG  CUGGCCU CGACGU   UGG    UG         CGG   UAGAGGGUA  GA  GUU ACCC  ACG    UAAAAG
3'-GAA...AGCU  UA       -      UUA   AUUA  UUCCAGUCA   A--         CC  UC   A    CA   CUGA      CCAA...GUA-5'
             |                                                                                 |
           232                                                                                 153
dsiR1-BA000022.2:1678974-1679224(+)

interaction seq1   = 10..73
interaction seq2   = 153..232

interaction energy = -11.95 kcal/mol
  = E(init)        = 4.1
  + E(loops)       = -53.8
  + E(dangleLeft)  = -1.2
  + E(dangleRight) = -1.1
  + E(endLeft)     = 0
  + E(endRight)    = 0
    : E(hybrid)    = -52
  + ED(seq1)       = 17.22
    : Pu(seq1)     = 7.34199e-13
  + ED(seq2)       = 22.83
    : Pu(seq2)     = 8.17882e-17

seed seq1   = 44..50 | 45..51 | 46..52 | 14..20
seed seq2   = 184..190 | 183..189 | 182..188 | 222..228
seed energy = -5 | -4.54 | -4.27 | -2.7
seed ED1    = 0.91 | 0.87 | 0.81 | 4.23
seed ED2    = 3.6 | 3.6 | 3.59 | 2.4
seed Pu1    = 0.228435 | 0.243752 | 0.268676 | 0.00104545
seed Pu2    = 0.0029056 | 0.0029056 | 0.00295313 | 0.0203622

psaA-BA000022.2:942951-943203(+)
            10                                                                                 73
             |                                                                                 |
 5'-UAAUAACUU  UG       U      CC-   GUG-  ---------   AUC         --  --   C    UA   ----      CUCG...AGC-3'
             GC  GAUCGGA GCUGCG   ACC    AC         GCC   AUUUCCCAU  CU  CAA UGGG  UGU    AUUUUC
             ||  +++++++ |||||:   |||    ||         |||   +++++++++  ||  ||| ||||  ||:    ||||||
             CG  CUGGCCU CGACGU   UGG    UG         CGG   UAGAGGGUA  GA  GUU ACCC  ACG    UAAAAG
3'-GAA...AGCU  UA       -      UUA   AUUA  UUCCAGUCA   A--         CC  UC   A    CA   CUGA      CCAA...GUA-5'
             |                                                                                 |
           232                                                                                 153
dsiR1-BA000022.2:1678974-1679224(+)

interaction seq1   = 10..73
interaction seq2   = 153..232

interaction energy = -11.95 kcal/mol
  = E(init)        = 4.1
  + E(loops)       = -53.8
  + E(dangleLeft)  = -1.2
  + E(dangleRight) = -1.1
  + E(endLeft)     = 0
  + E(endRight)    = 0
    : E(hybrid)    = -52
  + ED(seq1)       = 17.22
    : Pu(seq1)     = 7.34199e-13
  + ED(seq2)       = 22.83
    : Pu(seq2)     = 8.17882e-17

seed seq1   = 44..50 | 45..51 | 46..52 | 14..20
seed seq2   = 184..190 | 183..189 | 182..188 | 222..228
seed energy = -5 | -4.54 | -4.27 | -2.7
seed ED1    = 0.91 | 0.87 | 0.81 | 4.23
seed ED2    = 3.6 | 3.6 | 3.59 | 2.4
seed Pu1    = 0.228435 | 0.243752 | 0.268676 | 0.00104545
seed Pu2    = 0.0029056 | 0.0029056 | 0.00295313 | 0.0203622

psaA-BA000022.2:942951-943089(+)
            10                                                    52
             |                                                    |
 5'-UAAUAACUU  UG       U      CC-   GUG-  ---------   AUC         CUCA...CAG-3'
             GC  GAUCGGA GCUGCG   ACC    AC         GCC   AUUUCCCAU
             ||  +++++++ |||||:   |||    ||         |||   +++++++++
             CG  CUGGCCU CGACGU   UGG    UG         CGG   UAGAGGGUA
3'-GAA...AGCU  UA       -      UUA   AUUA  UUCCAGUCA   A--         CCGA...GUA-5'
             |                                                    |
           232                                                    182
dsiR1-BA000022.2:1678974-1679224(+)

interaction seq1   = 10..52
interaction seq2   = 182..232

interaction energy = -11.08 kcal/mol
  = E(init)        = 4.1
  + E(loops)       = -44.2
  + E(dangleLeft)  = -0.47
  + E(dangleRight) = -0.6
  + E(endLeft)     = 0
  + E(endRight)    = 0.5
    : E(hybrid)    = -40.67
  + ED(seq1)       = 11.16
    : Pu(seq1)     = 1.36783e-08
  + ED(seq2)       = 18.43
    : Pu(seq2)     = 1.03081e-13

seed seq1   = 45..51 | 46..52 | 44..50 | 14..20
seed seq2   = 183..189 | 182..188 | 184..190 | 222..228
seed energy = -1.68 | -1.55 | -1.41 | -0.78
seed ED1    = 3.61 | 3.62 | 3.63 | 6.88
seed ED2    = 3.6 | 3.59 | 3.6 | 2.4
seed Pu1    = 0.00285884 | 0.00281283 | 0.00276756 | 1.41894e-05
seed Pu2    = 0.0029056 | 0.00295313 | 0.0029056 | 0.0203622

psaA-BA000022.2:942952-942992(+)
             9                             37
             |                             |
  5'-AAUAACUU  UG       U      CC-   GUG-   CCAU-3'
             GC  GAUCGGA GCUGCG   ACC    ACG
             ||  +++++++ |||||:   |||    ||:
             CG  CUGGCCU CGACGU   UGG    UGU
3'-GAA...AGCU  UA       -      UUA   AUUA   UCCA...GUA-5'
             |                             |
           232                             203
dsiR1-BA000022.2:1678974-1679224(+)

interaction seq1   = 9..37
interaction seq2   = 203..232

interaction energy = -13.17 kcal/mol
  = E(init)        = 4.1
  + E(loops)       = -31.5
  + E(dangleLeft)  = -1.18
  + E(dangleRight) = -0.7
  + E(endLeft)     = 0
  + E(endRight)    = 0.5
    : E(hybrid)    = -28.78
  + ED(seq1)       = 6.3
    : Pu(seq1)     = 3.63633e-05
  + ED(seq2)       = 9.31
    : Pu(seq2)     = 2.75199e-07

seed seq1   = 13..19
seed seq2   = 222..228
seed energy = -5.38
seed ED1    = 2.43
seed ED2    = 2.4
seed Pu1    = 0.0193948
seed Pu2    = 0.0203622

psaA-BA000022.2:943106-943260(+)
            91     97
             |     |
5'-CGG...GCCA       CUAU...AUC-3'
             CUGCCAG
             +++++++
             GACGGUC
3'-GAA...AAUA       ACUU...GUA-5'
             |     |
            26     20
dsiR1-BA000022.2:1678974-1679224(+)

interaction seq1   = 91..97
interaction seq2   = 20..26

interaction energy = -7.45 kcal/mol
  = E(init)        = 4.1
  + E(loops)       = -15.1
  + E(dangleLeft)  = -1.08
  + E(dangleRight) = -0.95
  + E(endLeft)     = 0
  + E(endRight)    = 0
    : E(hybrid)    = -13.03
  + ED(seq1)       = 4.15
    : Pu(seq1)     = 0.00119035
  + ED(seq2)       = 1.43
    : Pu(seq2)     = 0.0982519

seed seq1   = 91..97
seed seq2   = 20..26
seed energy = -7.45
seed ED1    = 4.15
seed ED2    = 1.43
seed Pu1    = 0.00119035
seed Pu2    = 0.0982519

psaA-BA000022.2:943131-943323(+)
            66     72
             |     |
5'-UGC...GCCA       CUAU...GCC-3'
             CUGCCAG
             +++++++
             GACGGUC
3'-GAA...AAUA       ACUU...GUA-5'
             |     |
            26     20
dsiR1-BA000022.2:1678974-1679224(+)

interaction seq1   = 66..72
interaction seq2   = 20..26

interaction energy = -8.04 kcal/mol
  = E(init)        = 4.1
  + E(loops)       = -15.1
  + E(dangleLeft)  = -0.9
  + E(dangleRight) = -1.04
  + E(endLeft)     = 0
  + E(endRight)    = 0
    : E(hybrid)    = -12.94
  + ED(seq1)       = 3.47
    : Pu(seq1)     = 0.00358791
  + ED(seq2)       = 1.43
    : Pu(seq2)     = 0.0982519

seed seq1   = 66..72
seed seq2   = 20..26
seed energy = -8.04
seed ED1    = 3.47
seed ED2    = 1.43
seed Pu1    = 0.00358791
seed Pu2    = 0.0982519

psaA-BA000022.2:943156-943277(+)
            41             55
             |             |
5'-ACC...GCCA       CUAU    UUGG...CGA-3'
             CUGCCAG    GCCU
             +++++++    |||:
             GACGGUC    CGGG
3'-GAA...AAUA       ACUU    AAGC...GUA-5'
             |             |
            26             12
dsiR1-BA000022.2:1678974-1679224(+)

interaction seq1   = 41..55
interaction seq2   = 12..26

interaction energy = -8.62 kcal/mol
  = E(init)        = 4.1
  + E(loops)       = -22.2
  + E(dangleLeft)  = -1.04
  + E(dangleRight) = -0.26
  + E(endLeft)     = 0
  + E(endRight)    = 0.5
    : E(hybrid)    = -18.9
  + ED(seq1)       = 3.95
    : Pu(seq1)     = 0.00164667
  + ED(seq2)       = 6.33
    : Pu(seq2)     = 3.46357e-05

seed seq1   = 41..47
seed seq2   = 20..26
seed energy = -7.84
seed ED1    = 3.61
seed ED2    = 1.43
seed Pu1    = 0.00285884
seed Pu2    = 0.0982519

psaA-BA000022.2:943219-944132(+)
           901           913
             |           |
5'-GAA...AUCC     U       G-3'
             GGAAA GAGCAGC
             :|||| +++++++
             UCUUU UUUGUCG
3'-GAA...UAAA     C       AGCC...GUA-5'
             |           |
            95           83
dsiR1-BA000022.2:1678974-1679224(+)

interaction seq1   = 901..913
interaction seq2   = 83..95

interaction energy = -9.97 kcal/mol
  = E(init)        = 4.1
  + E(loops)       = -16.4
  + E(dangleLeft)  = -0.8
  + E(dangleRight) = -1.17
  + E(endLeft)     = 0.5
  + E(endRight)    = 0
    : E(hybrid)    = -13.77
  + ED(seq1)       = 1.48
    : Pu(seq1)     = 0.0905958
  + ED(seq2)       = 2.32
    : Pu(seq2)     = 0.0231844

seed seq1   = 907..913
seed seq2   = 83..89
seed energy = -6.35
seed ED1    = 0.55
seed ED2    = 2.17
seed Pu1    = 0.409674
seed Pu2    = 0.029573

psaA-BA000022.2:943242-943425(+)
            86                                 119
             |                                 |
5'-AGU...CCUG        CAAAG-    UCUAU   C   U    CUCG...GGC-3'
             AUCCUCCU      GGGU     AUG CCG AGCU
             ++++++++      |:|:     ||| ||| ||||
             UGGGAGGA      CUCG     UAC GGC UCGA
       3'-GAA        AAGAAG    -----   U   C    CGUU...GUA-5'
             |                                 |
           248                                 219
dsiR1-BA000022.2:1678974-1679224(+)

interaction seq1   = 86..119
interaction seq2   = 219..248

interaction energy = -7.17 kcal/mol
  = E(init)        = 4.1
  + E(loops)       = -29.1
  + E(dangleLeft)  = -0.65
  + E(dangleRight) = -0.01
  + E(endLeft)     = 0.5
  + E(endRight)    = 0.5
    : E(hybrid)    = -24.66
  + ED(seq1)       = 9.8
    : Pu(seq1)     = 1.2427e-07
  + ED(seq2)       = 7.69
    : Pu(seq2)     = 3.81233e-06

seed seq1   = 86..92 | 87..93
seed seq2   = 242..248 | 241..247
seed energy = -5.46 | -5.15
seed ED1    = 1.24 | 1.68
seed ED2    = 3.87 | 3.62
seed Pu1    = 0.133729 | 0.0654903
seed Pu2    = 0.0018749 | 0.00281283

psaA-BA000022.2:943262-943366(+)
            66                                 99
             |                                 |
5'-CCC...CCUG        CAAAG-    UCUAU   C   U    CUCGCC-3'
             AUCCUCCU      GGGU     AUG CCG AGCU
             ++++++++      |:|:     ||| ||| ||||
             UGGGAGGA      CUCG     UAC GGC UCGA
       3'-GAA        AAGAAG    -----   U   C    CGUU...GUA-5'
             |                                 |
           248                                 219
dsiR1-BA000022.2:1678974-1679224(+)

interaction seq1   = 66..99
interaction seq2   = 219..248

interaction energy = -6.9 kcal/mol
  = E(init)        = 4.1
  + E(loops)       = -29.1
  + E(dangleLeft)  = -0.5
  + E(dangleRight) = -0.01
  + E(endLeft)     = 0.5
  + E(endRight)    = 0.5
    : E(hybrid)    = -24.51
  + ED(seq1)       = 9.92
    : Pu(seq1)     = 1.02284e-07
  + ED(seq2)       = 7.69
    : Pu(seq2)     = 3.81233e-06

seed seq1   = 66..72 | 67..73
seed seq2   = 242..248 | 241..247
seed energy = -5.09 | -4.95
seed ED1    = 2.02 | 1.97
seed ED2    = 3.87 | 3.62
seed Pu1    = 0.0377219 | 0.0409097
seed Pu2    = 0.0018749 | 0.00281283

psaA-BA000022.2:943262-943489(+)
           156                                                           215
             |                                                           |
5'-CCC...CCCC     C   G   CC    A     CU      GA  AC       UC   CU  UC-   AUGU...CCC-3'
             GGCCG GGC GCA  UGCC AGUAU  GGUUGG  CC  GUUUUCC  GGU  GU   UGG
             |:||| :|| |||  |:|| |:||:  |||::|  ||  +++++++  ||:  |:   |||
             CUGGC UCG CGU  AUGG UUAUG  CCAGUC  GG  UAGAGGG  CCG  CG   ACC
3'-GAA...CGUA     C   A   UU    A     UU      AC  A-       UA   AU  UUA   CCAA...GUA-5'
             |                                                           |
           228                                                           169
dsiR1-BA000022.2:1678974-1679224(+)

interaction seq1   = 156..215
interaction seq2   = 169..228

interaction energy = -9.13 kcal/mol
  = E(init)        = 4.1
  + E(loops)       = -52.8
  + E(dangleLeft)  = -0.83
  + E(dangleRight) = -0.86
  + E(endLeft)     = 0
  + E(endRight)    = 0
    : E(hybrid)    = -50.39
  + ED(seq1)       = 22.38
    : Pu(seq1)     = 1.69741e-16
  + ED(seq2)       = 18.88
    : Pu(seq2)     = 4.96688e-14

seed seq1   = 195..201
seed seq2   = 184..190
seed energy = -2.62
seed ED1    = 0.35
seed ED2    = 3.6
seed Pu1    = 0.566722
seed Pu2    = 0.0029056

psaA-BA000022.2:943309-943404(+)
            19      26
             |      |
5'-AUC...CCUG        CAAA...CCC-3'
             AUCCUCCU
             ++++++++
             UGGGAGGA
       3'-GAA        AAGA...GUA-5'
             |      |
           248      241
dsiR1-BA000022.2:1678974-1679224(+)

interaction seq1   = 19..26
interaction seq2   = 241..248

interaction energy = -6.97 kcal/mol
  = E(init)        = 4.1
  + E(loops)       = -16.1
  + E(dangleLeft)  = -0.65
  + E(dangleRight) = -0.61
  + E(endLeft)     = 0.5
  + E(endRight)    = 0.5
    : E(hybrid)    = -12.26
  + ED(seq1)       = 1.42
    : Pu(seq1)     = 0.0998591
  + ED(seq2)       = 3.87
    : Pu(seq2)     = 0.0018749

seed seq1   = 20..26 | 19..25
seed seq2   = 241..247 | 242..248
seed energy = -5.79 | -5.77
seed ED1    = 1.05 | 1.42
seed ED2    = 3.62 | 3.87
seed Pu1    = 0.182016 | 0.0998591
seed Pu2    = 0.00281283 | 0.0018749

psaA-BA000022.2:943439-943669(+)
           111                                       146
             |                                       |
5'-UAU...CGUU       A    -    UCACCCA-      CCUA---   AACU...ACG-3'
             UCUCCCG UGGC AGUG        UGUGAC       GGU
             +++++++ |||| ||::        ||:|||       |||
             AGAGGGU ACCG UCGU        ACGCUG       CCA
3'-GAA...GGAU       -    A    UAACCCCA      AUAAAAG   AACC...GUA-5'
             |                                       |
           189                                       150
dsiR1-BA000022.2:1678974-1679224(+)

interaction seq1   = 111..146
interaction seq2   = 150..189

interaction energy = -9.73 kcal/mol
  = E(init)        = 4.1
  + E(loops)       = -32.3
  + E(dangleLeft)  = -0.57
  + E(dangleRight) = -0.95
  + E(endLeft)     = 0.5
  + E(endRight)    = 0.5
    : E(hybrid)    = -28.72
  + ED(seq1)       = 11.28
    : Pu(seq1)     = 1.12583e-08
  + ED(seq2)       = 7.71
    : Pu(seq2)     = 3.69061e-06

seed seq1   = 111..117
seed seq2   = 183..189
seed energy = -4.36
seed ED1    = 2.62
seed ED2    = 3.6
seed Pu1    = 0.0142495
seed Pu2    = 0.0029056

psaA-BA000022.2:943446-943998(+)
           483                                               524
             |                                               |
5'-UUG...AGUC     AU       ACU   A----  U  AG---  G     UCC   AUAA...UUU-3'
             UUUCC  UGGCUAG   UUG     GC GA     UU GGUUU   GGG
             |:|||  +++++++   |||     || ||     || |||||   |||
             AGAGG  ACCGAUC   AAC     CG CU     AA CCAAA   CCC
3'-GAA...GGAU     GU       GUU   CCCAA  -  GAUAA  G     ---   ACAA...GUA-5'
             |                                               |
           189                                               145
dsiR1-BA000022.2:1678974-1679224(+)

interaction seq1   = 483..524
interaction seq2   = 145..189

interaction energy = -10.35 kcal/mol
  = E(init)        = 4.1
  + E(loops)       = -32.4
  + E(dangleLeft)  = -0.62
  + E(dangleRight) = -0.73
  + E(endLeft)     = 0.5
  + E(endRight)    = 0
    : E(hybrid)    = -29.15
  + ED(seq1)       = 11.09
    : Pu(seq1)     = 1.53235e-08
  + ED(seq2)       = 7.71
    : Pu(seq2)     = 3.69061e-06

seed seq1   = 490..496
seed seq2   = 176..182
seed energy = -4.53
seed ED1    = 4.39
seed ED2    = 1.77
seed Pu1    = 0.000806413
seed Pu2    = 0.0565924

psaA-BA000022.2:943473-943731(+)
           205              220
             |              |
5'-CUG...CCGC      GG        AUCA...AGC-3'
             CCUGUC  CCUAUGGC
             |||:||  ++++++++
             GGAUAG  GGGUACCG
3'-GAA...UCAC      A-        AUCG...GUA-5'
             |              |
           193              179
dsiR1-BA000022.2:1678974-1679224(+)

interaction seq1   = 205..220
interaction seq2   = 179..193

interaction energy = -9.69 kcal/mol
  = E(init)        = 4.1
  + E(loops)       = -25.4
  + E(dangleLeft)  = -0.07
  + E(dangleRight) = -1.42
  + E(endLeft)     = 0
  + E(endRight)    = 0
    : E(hybrid)    = -22.79
  + ED(seq1)       = 7.24
    : Pu(seq1)     = 7.912e-06
  + ED(seq2)       = 5.86
    : Pu(seq2)     = 7.42527e-05

seed seq1   = 214..220 | 213..219
seed seq2   = 179..185 | 180..186
seed energy = -5.21 | -1.23
seed ED1    = 3.39 | 4.32
seed ED2    = 1.72 | 4.31
seed Pu1    = 0.00408521 | 0.000903407
seed Pu2    = 0.0613749 | 0.000918185

psaA-BA000022.2:943500-943631(+)
             2                                                43
             |                                                |
         5'-C        ---  U-       AAAA   AAUCCGAU---       -  ACCG...CUU-3'
             AUCUUCCA   CU  CAGUUGG    UGC           GUUUGGG GU
             ++++++++   ||  +++++++    |||           +++++++ ||
             UAGAGGGU   GA  GUUAACC    ACG           CAAACCC CA
3'-GAA...CGGA        ACC  UC       CCA-   CUGAUAAAAGC       A  ACAG...GUA-5'
             |                                                |
           190                                                142
dsiR1-BA000022.2:1678974-1679224(+)

interaction seq1   = 2..43
interaction seq2   = 142..190

interaction energy = -9.9 kcal/mol
  = E(init)        = 4.1
  + E(loops)       = -31.9
  + E(dangleLeft)  = -0.59
  + E(dangleRight) = -1
  + E(endLeft)     = 0.5
  + E(endRight)    = 0.5
    : E(hybrid)    = -28.39
  + ED(seq1)       = 10.63
    : Pu(seq1)     = 3.23222e-08
  + ED(seq2)       = 7.86
    : Pu(seq2)     = 2.89334e-06

seed seq1   = 35..41 | 2..8 | 3..9 | 13..19
seed seq2   = 145..151 | 184..190 | 183..189 | 169..175
seed energy = -4.75 | -3.4 | -2.67 | -1.8
seed ED1    = 4.64 | 1.17 | 2.13 | 4.14
seed ED2    = 0.4 | 3.6 | 3.6 | 2.07
seed Pu1    = 0.000537519 | 0.149814 | 0.031556 | 0.00120982
seed Pu2    = 0.522561 | 0.0029056 | 0.0029056 | 0.0347825

psaA-BA000022.2:943512-943703(+)
           166              181
             |              |
5'-CAG...CCGC      GG        AUCA...CCU-3'
             CCUGUC  CCUAUGGC
             |||:||  ++++++++
             GGAUAG  GGGUACCG
3'-GAA...UCAC      A-        AUCG...GUA-5'
             |              |
           193              179
dsiR1-BA000022.2:1678974-1679224(+)

interaction seq1   = 166..181
interaction seq2   = 179..193

interaction energy = -9.5 kcal/mol
  = E(init)        = 4.1
  + E(loops)       = -25.4
  + E(dangleLeft)  = -0.06
  + E(dangleRight) = -1.36
  + E(endLeft)     = 0
  + E(endRight)    = 0
    : E(hybrid)    = -22.72
  + ED(seq1)       = 7.36
    : Pu(seq1)     = 6.5122e-06
  + ED(seq2)       = 5.86
    : Pu(seq2)     = 7.42527e-05

seed seq1   = 175..181 | 174..180
seed seq2   = 179..185 | 180..186
seed energy = -4.6 | -1.36
seed ED1    = 3.95 | 4.33
seed ED2    = 1.72 | 4.31
seed Pu1    = 0.00164667 | 0.000888868
seed Pu2    = 0.0613749 | 0.000918185

psaA-BA000022.2:943587-943627(+)
            11                                       40
             |                                       |
5'-CUU...CCAG      -   A-   UCAA     ---------        G-3'
             AGUGCC AUC  CCA    UGGCU         GGUUGCGG
             |||||| |||  |||    |||||         ++++++++
             UCACGG UAG  GGU    ACCGA         CCAACGCU
3'-GAA...CCAG      A   AG   ----     UCGUUAACC        GAUA...GUA-5'
             |                                       |
           197                                       161
dsiR1-BA000022.2:1678974-1679224(+)

interaction seq1   = 11..40
interaction seq2   = 161..197

interaction energy = -10.97 kcal/mol
  = E(init)        = 4.1
  + E(loops)       = -36.3
  + E(dangleLeft)  = -1.12
  + E(dangleRight) = -0.73
  + E(endLeft)     = 0.5
  + E(endRight)    = 0.5
    : E(hybrid)    = -33.05
  + ED(seq1)       = 10.67
    : Pu(seq1)     = 3.02911e-08
  + ED(seq2)       = 11.41
    : Pu(seq2)     = 9.11735e-09

seed seq1   = 33..39 | 34..40
seed seq2   = 162..168 | 161..167
seed energy = -5.67 | -3.05
seed ED1    = 4.39 | 4.5
seed ED2    = 1.61 | 1.76
seed Pu1    = 0.000806413 | 0.000674599
seed Pu2    = 0.0733674 | 0.0575181

psaA-BA000022.2:943625-943996(+)
           304                                               345
             |                                               |
5'-GGG...AGUC     AU       ACU   A----  U  AG---  G     UCC   AUAA...UUU-3'
             UUUCC  UGGCUAG   UUG     GC GA     UU GGUUU   GGG
             |:|||  +++++++   |||     || ||     || |||||   |||
             AGAGG  ACCGAUC   AAC     CG CU     AA CCAAA   CCC
3'-GAA...GGAU     GU       GUU   CCCAA  -  GAUAA  G     ---   ACAA...GUA-5'
             |                                               |
           189                                               145
dsiR1-BA000022.2:1678974-1679224(+)

interaction seq1   = 304..345
interaction seq2   = 145..189

interaction energy = -10.4 kcal/mol
  = E(init)        = 4.1
  + E(loops)       = -32.4
  + E(dangleLeft)  = -0.62
  + E(dangleRight) = -0.74
  + E(endLeft)     = 0.5
  + E(endRight)    = 0
    : E(hybrid)    = -29.16
  + ED(seq1)       = 11.05
    : Pu(seq1)     = 1.6351e-08
  + ED(seq2)       = 7.71
    : Pu(seq2)     = 3.69061e-06

seed seq1   = 311..317
seed seq2   = 176..182
seed energy = -4.57
seed ED1    = 4.37
seed ED2    = 1.77
seed Pu1    = 0.000833011
seed Pu2    = 0.0565924

psaA-BA000022.2:943786-943902(+)
             1                    22
             |                    |
          5'-        UCACAACA      AUGU...ACC-3'
             GUCUGGGC        AACUGA
             ++++++++        ||||||
             UAGACUCG        UUGACU
3'-GAA...GCAG        CUAC----      CUUU...GUA-5'
             |                    |
           133                    116
dsiR1-BA000022.2:1678974-1679224(+)

interaction seq1   = 1..22
interaction seq2   = 116..133

interaction energy = -5.36 kcal/mol
  = E(init)        = 4.1
  + E(loops)       = -18.9
  + E(dangleLeft)  = -0.03
  + E(dangleRight) = -0.96
  + E(endLeft)     = 0.5
  + E(endRight)    = 0.5
    : E(hybrid)    = -14.79
  + ED(seq1)       = 4.27
    : Pu(seq1)     = 0.000979753
  + ED(seq2)       = 5.16
    : Pu(seq2)     = 0.000231192

seed seq1   = 2..8 | 1..7
seed seq2   = 126..132 | 127..133
seed energy = -3.7 | -1.84
seed ED1    = 2.58 | 2.6
seed ED2    = 3.6 | 3.63
seed Pu1    = 0.015205 | 0.0147195
seed Pu2    = 0.0029056 | 0.00276756

psaA-BA000022.2:943797-944024(+)
           132                                               173
             |                                               |
5'-CAA...AGUC     AU       ACU   A----  U  AG---  G     UCC   AUAA...CCU-3'
             UUUCC  UGGCUAG   UUG     GC GA     UU GGUUU   GGG
             |:|||  +++++++   |||     || ||     || |||||   |||
             AGAGG  ACCGAUC   AAC     CG CU     AA CCAAA   CCC
3'-GAA...GGAU     GU       GUU   CCCAA  -  GAUAA  G     ---   ACAA...GUA-5'
             |                                               |
           189                                               145
dsiR1-BA000022.2:1678974-1679224(+)

interaction seq1   = 132..173
interaction seq2   = 145..189

interaction energy = -9.97 kcal/mol
  = E(init)        = 4.1
  + E(loops)       = -32.4
  + E(dangleLeft)  = -0.62
  + E(dangleRight) = -0.73
  + E(endLeft)     = 0.5
  + E(endRight)    = 0
    : E(hybrid)    = -29.15
  + ED(seq1)       = 11.47
    : Pu(seq1)     = 8.27159e-09
  + ED(seq2)       = 7.71
    : Pu(seq2)     = 3.69061e-06

seed seq1   = 139..145
seed seq2   = 176..182
seed energy = -4.32
seed ED1    = 4.63
seed ED2    = 1.77
seed Pu1    = 0.000546311
seed Pu2    = 0.0565924

psaA-BA000022.2:943844-943998(+)
             6          16
             |          |
     5'-UCAUU       -    GGUC...UUU-3'
             CAAGGUC GUGC
             +++++++ ||||
             GUUCCAG CACG
3'-GAA...UUAU       U    GAUA...GUA-5'
             |          |
           204          193
dsiR1-BA000022.2:1678974-1679224(+)

interaction seq1   = 6..16
interaction seq2   = 193..204

interaction energy = -6.9 kcal/mol
  = E(init)        = 4.1
  + E(loops)       = -19.3
  + E(dangleLeft)  = -0.53
  + E(dangleRight) = -0.01
  + E(endLeft)     = 0
  + E(endRight)    = 0
    : E(hybrid)    = -15.74
  + ED(seq1)       = 5.34
    : Pu(seq1)     = 0.000172637
  + ED(seq2)       = 3.5
    : Pu(seq2)     = 0.00341745

seed seq1   = 6..12
seed seq2   = 198..204
seed energy = -3.34
seed ED1    = 5.02
seed ED2    = 2.37
seed Pu1    = 0.000290151
seed Pu2    = 0.0213778

psaA-BA000022.2:943911-943982(+)
            41             55
             |             |
5'-CUU...GAGC    G U        CGGG...GGG-3'
             UGAA U GGGUUUUC
             |:|| | ++++++++
             AUUU A CCCAAAAG
3'-GAA...AACA    G U        CCUG...GUA-5'
             |             |
            63             49
dsiR1-BA000022.2:1678974-1679224(+)

interaction seq1   = 41..55
interaction seq2   = 49..63

interaction energy = -7.13 kcal/mol
  = E(init)        = 4.1
  + E(loops)       = -16.6
  + E(dangleLeft)  = -0.02
  + E(dangleRight) = -0.53
  + E(endLeft)     = 0.5
  + E(endRight)    = 0
    : E(hybrid)    = -12.55
  + ED(seq1)       = 3.29
    : Pu(seq1)     = 0.00480485
  + ED(seq2)       = 2.13
    : Pu(seq2)     = 0.031556

seed seq1   = 48..54 | 49..55
seed seq2   = 50..56 | 49..55
seed energy = -4.76 | -3.44
seed ED1    = 2.34 | 3.01
seed ED2    = 0.89 | 1.48
seed Pu1    = 0.0224442 | 0.00756805
seed Pu2    = 0.235969 | 0.0905958

psaA-BA000022.2:943926-944059(+)
             3                  22
             |                  |
        5'-UC     AU       ACU   AGCU...UAA-3'
             UUUCC  UGGCUAG   UUG
             |:|||  +++++++   |||
             AGAGG  ACCGAUC   AAC
3'-GAA...GGAU     GU       GUU   CCCA...GUA-5'
             |                  |
           189                  170
dsiR1-BA000022.2:1678974-1679224(+)

interaction seq1   = 3..22
interaction seq2   = 170..189

interaction energy = -11.55 kcal/mol
  = E(init)        = 4.1
  + E(loops)       = -23.6
  + E(dangleLeft)  = -0.65
  + E(dangleRight) = -1.47
  + E(endLeft)     = 0.5
  + E(endRight)    = 0
    : E(hybrid)    = -21.12
  + ED(seq1)       = 2.72
    : Pu(seq1)     = 0.0121153
  + ED(seq2)       = 6.85
    : Pu(seq2)     = 1.48971e-05

seed seq1   = 10..16
seed seq2   = 176..182
seed energy = -6.76
seed ED1    = 2.53
seed ED2    = 1.77
seed Pu1    = 0.0164899
seed Pu2    = 0.0565924

psaA-BA000022.2:943991-944121(+)
            29                    50
             |                    |
5'-AGG...CCCC        ACC  CCCC     UUAA...GGA-3'
             UGCCCUCC   CU    AGCAU
             ++++++++   ||    |||||
             AUGGGAGG   GA    UCGUA
        3'-GA        AAA  AGC-     CUGG...GUA-5'
             |                    |
           249                    229
dsiR1-BA000022.2:1678974-1679224(+)

interaction seq1   = 29..50
interaction seq2   = 229..249

interaction energy = -10.86 kcal/mol
  = E(init)        = 4.1
  + E(loops)       = -22.6
  + E(dangleLeft)  = -0.8
  + E(dangleRight) = -0.44
  + E(endLeft)     = 0.5
  + E(endRight)    = 0.5
    : E(hybrid)    = -18.74
  + ED(seq1)       = 1.42
    : Pu(seq1)     = 0.0998591
  + ED(seq2)       = 6.46
    : Pu(seq2)     = 2.80491e-05

seed seq1   = 30..36 | 29..35
seed seq2   = 242..248 | 243..249
seed energy = -9.97 | -6.95
seed ED1    = 0.54 | 0.56
seed ED2    = 3.87 | 3.98
seed Pu1    = 0.416376 | 0.403081
seed Pu2    = 0.0018749 | 0.00156844

psaB-BA000022.2:943996-944169(+)
            24                    45
             |                    |
5'-UUU...CCCC        ACC  CCCC     UUAA...GGA-3'
             UGCCCUCC   CU    AGCAU
             ++++++++   ||    |||||
             AUGGGAGG   GA    UCGUA
        3'-GA        AAA  AGC-     CUGG...GUA-5'
             |                    |
           249                    229
dsiR1-BA000022.2:1678974-1679224(+)

interaction seq1   = 24..45
interaction seq2   = 229..249

interaction energy = -11.45 kcal/mol
  = E(init)        = 4.1
  + E(loops)       = -22.6
  + E(dangleLeft)  = -0.79
  + E(dangleRight) = -0.44
  + E(endLeft)     = 0.5
  + E(endRight)    = 0.5
    : E(hybrid)    = -18.73
  + ED(seq1)       = 0.82
    : Pu(seq1)     = 0.264351
  + ED(seq2)       = 6.46
    : Pu(seq2)     = 2.80491e-05

seed seq1   = 25..31 | 24..30
seed seq2   = 242..248 | 243..249
seed energy = -10.08 | -7.03
seed ED1    = 0.47 | 0.48
seed ED2    = 3.87 | 3.98
seed Pu1    = 0.466457 | 0.458949
seed Pu2    = 0.0018749 | 0.00156844

psaB-BA000022.2:944000-944188(+)
            20                    41
             |                    |
5'-CUA...CCCC        ACC  CCCC     UUAA...UAU-3'
             UGCCCUCC   CU    AGCAU
             ++++++++   ||    |||||
             AUGGGAGG   GA    UCGUA
        3'-GA        AAA  AGC-     CUGG...GUA-5'
             |                    |
           249                    229
dsiR1-BA000022.2:1678974-1679224(+)

interaction seq1   = 20..41
interaction seq2   = 229..249

interaction energy = -11.47 kcal/mol
  = E(init)        = 4.1
  + E(loops)       = -22.6
  + E(dangleLeft)  = -0.79
  + E(dangleRight) = -0.44
  + E(endLeft)     = 0.5
  + E(endRight)    = 0.5
    : E(hybrid)    = -18.73
  + ED(seq1)       = 0.8
    : Pu(seq1)     = 0.27307
  + ED(seq2)       = 6.46
    : Pu(seq2)     = 2.80491e-05

seed seq1   = 21..27 | 20..26
seed seq2   = 242..248 | 243..249
seed energy = -10.08 | -7.04
seed ED1    = 0.47 | 0.49
seed ED2    = 3.87 | 3.98
seed Pu1    = 0.466457 | 0.451563
seed Pu2    = 0.0018749 | 0.00156844

psaB-BA000022.2:944048-944205(+)
            21           33
             |           |
5'-AAG...GCUU       AUA   ACCC...CUA-3'
             UUACCCU   UUC
             +++++++   |||
             AAUGGGA   AAG
         3'-G       GGA   AAGC...GUA-5'
             |           |
           250           238
dsiR1-BA000022.2:1678974-1679224(+)

interaction seq1   = 21..33
interaction seq2   = 238..250

interaction energy = -6.66 kcal/mol
  = E(init)        = 4.1
  + E(loops)       = -13.8
  + E(dangleLeft)  = -0.71
  + E(dangleRight) = -1.38
  + E(endLeft)     = 0.5
  + E(endRight)    = 0
    : E(hybrid)    = -11.29
  + ED(seq1)       = 0.24
    : Pu(seq1)     = 0.677458
  + ED(seq2)       = 4.39
    : Pu(seq2)     = 0.000806413

seed seq1   = 21..27
seed seq2   = 244..250
seed energy = -5.12
seed ED1    = 0.2
seed ED2    = 3.8
seed Pu1    = 0.722884
seed Pu2    = 0.00210041

psaB-BA000022.2:944166-944320(+)
           127             140
             |             |
5'-AGG...CGAU G     -       GAAU...AAA-3'
             G GAUGA CUGAGGA
             | ||||| +++++++
             C CUACU GACUCUU
3'-GAA...GACU G     U       UGUU...GUA-5'
             |             |
           127             113
dsiR1-BA000022.2:1678974-1679224(+)

interaction seq1   = 127..140
interaction seq2   = 113..127

interaction energy = -7.15 kcal/mol
  = E(init)        = 4.1
  + E(loops)       = -20.1
  + E(dangleLeft)  = -0.88
  + E(dangleRight) = -0.96
  + E(endLeft)     = 0
  + E(endRight)    = 0.5
    : E(hybrid)    = -17.34
  + ED(seq1)       = 6.78
    : Pu(seq1)     = 1.66889e-05
  + ED(seq2)       = 3.41
    : Pu(seq2)     = 0.00395477

seed seq1   = 134..140
seed seq2   = 113..119
seed energy = -4.09
seed ED1    = 2.66
seed ED2    = 2.06
seed Pu1    = 0.0133541
seed Pu2    = 0.0353515

psaB-BA000022.2:944173-944341(+)
           120             133
             |             |
5'-UUU...CGAU G    -        GAAU...UGG-3'
             G GAUG ACUGAGGA
             | |||| ++++++++
             C CUAC UGACUCUU
3'-GAA...GACU G    U        UGUU...GUA-5'
             |             |
           127             113
dsiR1-BA000022.2:1678974-1679224(+)

interaction seq1   = 120..133
interaction seq2   = 113..127

interaction energy = -6.65 kcal/mol
  = E(init)        = 4.1
  + E(loops)       = -20.1
  + E(dangleLeft)  = -1.2
  + E(dangleRight) = -0.45
  + E(endLeft)     = 0
  + E(endRight)    = 0.5
    : E(hybrid)    = -17.15
  + ED(seq1)       = 7.09
    : Pu(seq1)     = 1.00922e-05
  + ED(seq2)       = 3.41
    : Pu(seq2)     = 0.00395477

seed seq1   = 126..132 | 127..133
seed seq2   = 114..120 | 113..119
seed energy = -3.53 | -3.51
seed ED1    = 2.51 | 2.79
seed ED2    = 2 | 2.06
seed Pu1    = 0.0170338 | 0.0108145
seed Pu2    = 0.0389661 | 0.0353515

psaB-BA000022.2:944196-944315(+)
            97             110
             |             |
5'-AAA...CGAU G    -        GAAU...UAC-3'
             G GAUG ACUGAGGA
             | |||| ++++++++
             C CUAC UGACUCUU
3'-GAA...GACU G    U        UGUU...GUA-5'
             |             |
           127             113
dsiR1-BA000022.2:1678974-1679224(+)

interaction seq1   = 97..110
interaction seq2   = 113..127

interaction energy = -7.26 kcal/mol
  = E(init)        = 4.1
  + E(loops)       = -20.1
  + E(dangleLeft)  = -0.89
  + E(dangleRight) = -1
  + E(endLeft)     = 0
  + E(endRight)    = 0.5
    : E(hybrid)    = -17.39
  + ED(seq1)       = 6.72
    : Pu(seq1)     = 1.83953e-05
  + ED(seq2)       = 3.41
    : Pu(seq2)     = 0.00395477

seed seq1   = 104..110 | 103..109
seed seq2   = 113..119 | 114..120
seed energy = -4.37 | -3.92
seed ED1    = 2.42 | 2.42
seed ED2    = 2.06 | 2
seed Pu1    = 0.019712 | 0.019712
seed Pu2    = 0.0353515 | 0.0389661

psaB-BA000022.2:944302-944428(+)
            56                  75
             |                  |
5'-AGG...UCAU          ACGU      CCCU...UCC-3'
             UUUCCUGUGG    CUGGCA
             |:++++++++    ||:|||
             AGAGGGUACC    GAUCGU
3'-GAA...GGAU          ----      UAAC...GUA-5'
             |                  |
           189                  174
dsiR1-BA000022.2:1678974-1679224(+)

interaction seq1   = 56..75
interaction seq2   = 174..189

interaction energy = -6.1 kcal/mol
  = E(init)        = 4.1
  + E(loops)       = -23.3
  + E(dangleLeft)  = -0.65
  + E(dangleRight) = -0.68
  + E(endLeft)     = 0.5
  + E(endRight)    = 0.5
    : E(hybrid)    = -19.53
  + ED(seq1)       = 6.61
    : Pu(seq1)     = 2.19897e-05
  + ED(seq2)       = 6.82
    : Pu(seq2)     = 1.56402e-05

seed seq1   = 59..65 | 58..64
seed seq2   = 180..186 | 181..187
seed energy = -2.62 | -0.56
seed ED1    = 3.24 | 2.87
seed ED2    = 4.31 | 4.37
seed Pu1    = 0.0052109 | 0.00949808
seed Pu2    = 0.000918185 | 0.000833011

psaB-BA000022.2:944424-944633(+)
            41                                      73
             |                                      |
5'-GAU...UGGG    -  A--     -   AG---        C       UCAC...UUU-3'
             ACCC CC   CUUUG GCG     GGAGCUGU AAUGCUU
             |||| ||   |||:| ||:     ++++++++ |||:|:|
             UGGG GG   GAAGC CGU     CCUCGACG UUAUGGA
       3'-GAA    A  AAA     U   ACUGG        U       UUAU...GUA-5'
             |                                      |
           248                                      209
dsiR1-BA000022.2:1678974-1679224(+)

interaction seq1   = 41..73
interaction seq2   = 209..248

interaction energy = -9.33 kcal/mol
  = E(init)        = 4.1
  + E(loops)       = -39.9
  + E(dangleLeft)  = -0.03
  + E(dangleRight) = -0.5
  + E(endLeft)     = 0.5
  + E(endRight)    = 0.5
    : E(hybrid)    = -35.33
  + ED(seq1)       = 13.68
    : Pu(seq1)     = 2.29244e-10
  + ED(seq2)       = 12.32
    : Pu(seq2)     = 2.08272e-09

seed seq1   = 58..64 | 59..65
seed seq2   = 218..224 | 217..223
seed energy = -2.07 | -1.86
seed ED1    = 6.74 | 5.04
seed ED2    = 3.49 | 3.39
seed Pu1    = 1.7808e-05 | 0.000280887
seed Pu2    = 0.00347335 | 0.00408521

psaB-BA000022.2:944557-944953(+)
           300                        323
             |                        |
5'-UCU...GAUG         ACC    --        GUGU...GAC-3'
             CCUUUCUUC   GGCA  ACUGGGGC
             +++++++++   :|||  |+++++++
             GGAAAGAAG   UCGU  UGGCCUCG
  3'-GAAUGGGA         C--    AC        ACGU...GUA-5'
             |                        |
           243                        220
dsiR1-BA000022.2:1678974-1679224(+)

interaction seq1   = 300..323
interaction seq2   = 220..243

interaction energy = -11.89 kcal/mol
  = E(init)        = 4.1
  + E(loops)       = -31.8
  + E(dangleLeft)  = -0.54
  + E(dangleRight) = -0.52
  + E(endLeft)     = 0
  + E(endRight)    = 0
    : E(hybrid)    = -28.76
  + ED(seq1)       = 11.82
    : Pu(seq1)     = 4.6877e-09
  + ED(seq2)       = 5.05
    : Pu(seq2)     = 0.000276366

seed seq1   = 300..306 | 302..308 | 301..307 | 317..323
seed seq2   = 237..243 | 235..241 | 236..242 | 220..226
seed energy = -5.53 | -3.72 | -3.08 | -0.83
seed ED1    = 1.01 | 1.65 | 1.91 | 6.74
seed ED2    = 1.34 | 0.65 | 0.76 | 3.1
seed Pu1    = 0.194221 | 0.068757 | 0.0450927 | 1.7808e-05
seed Pu2    = 0.1137 | 0.348316 | 0.291381 | 0.0065398

psaB-BA000022.2:944584-944916(+)
           273                        296
             |                        |
5'-AAG...GAUG         ACC    --        GUGU...UUU-3'
             CCUUUCUUC   GGCA  ACUGGGGC
             +++++++++   :|||  |+++++++
             GGAAAGAAG   UCGU  UGGCCUCG
  3'-GAAUGGGA         C--    AC        ACGU...GUA-5'
             |                        |
           243                        220
dsiR1-BA000022.2:1678974-1679224(+)

interaction seq1   = 273..296
interaction seq2   = 220..243

interaction energy = -12.3 kcal/mol
  = E(init)        = 4.1
  + E(loops)       = -31.8
  + E(dangleLeft)  = -0.54
  + E(dangleRight) = -1.24
  + E(endLeft)     = 0
  + E(endRight)    = 0
    : E(hybrid)    = -29.48
  + ED(seq1)       = 12.13
    : Pu(seq1)     = 2.83476e-09
  + ED(seq2)       = 5.05
    : Pu(seq2)     = 0.000276366

seed seq1   = 273..279 | 275..281 | 274..280 | 290..296
seed seq2   = 237..243 | 235..241 | 236..242 | 220..226
seed energy = -5.56 | -3.96 | -3.17 | -1.12
seed ED1    = 1 | 1.45 | 1.8 | 7.24
seed ED2    = 1.34 | 0.65 | 0.76 | 3.1
seed Pu1    = 0.197398 | 0.0951148 | 0.0539037 | 7.912e-06
seed Pu2    = 0.1137 | 0.348316 | 0.291381 | 0.0065398

psaB-BA000022.2:944595-944911(+)
           262                        285
             |                        |
5'-UCU...GAUG         ACC    --        GUGU...CCA-3'
             CCUUUCUUC   GGCA  ACUGGGGC
             +++++++++   :|||  |+++++++
             GGAAAGAAG   UCGU  UGGCCUCG
  3'-GAAUGGGA         C--    AC        ACGU...GUA-5'
             |                        |
           243                        220
dsiR1-BA000022.2:1678974-1679224(+)

interaction seq1   = 262..285
interaction seq2   = 220..243

interaction energy = -12.41 kcal/mol
  = E(init)        = 4.1
  + E(loops)       = -31.8
  + E(dangleLeft)  = -0.54
  + E(dangleRight) = -1.27
  + E(endLeft)     = 0
  + E(endRight)    = 0
    : E(hybrid)    = -29.51
  + ED(seq1)       = 12.05
    : Pu(seq1)     = 3.22766e-09
  + ED(seq2)       = 5.05
    : Pu(seq2)     = 0.000276366

seed seq1   = 262..268 | 264..270 | 263..269 | 279..285
seed seq2   = 237..243 | 235..241 | 236..242 | 220..226
seed energy = -5.56 | -4.01 | -3.19 | -1.21
seed ED1    = 0.99 | 1.41 | 1.78 | 7.15
seed ED2    = 1.34 | 0.65 | 0.76 | 3.1
seed Pu1    = 0.200627 | 0.101493 | 0.0556815 | 9.15599e-06
seed Pu2    = 0.1137 | 0.348316 | 0.291381 | 0.0065398

psaB-BA000022.2:944605-944707(+)
            65                                    95
             |                                    |
5'-UCU...AGUU  G    AG   --   ----    UUCAA-       GAAUCCCG-3'
             CC UCCU  CUU  AGC    CUGG      AAAUGCC
             || ||||  |||  |||    |:||      +++++++
             GG AGGA  GAA  UCG    GGCC      UUUAUGG
      3'-GAAU  G    AA   GC   UACU    UCGACG       AUUA...GUA-5'
             |                                    |
           247                                    210
dsiR1-BA000022.2:1678974-1679224(+)

interaction seq1   = 65..95
interaction seq2   = 210..247

interaction energy = -8.24 kcal/mol
  = E(init)        = 4.1
  + E(loops)       = -27.1
  + E(dangleLeft)  = -0.61
  + E(dangleRight) = -1.37
  + E(endLeft)     = 0
  + E(endRight)    = 0
    : E(hybrid)    = -24.98
  + ED(seq1)       = 4.49
    : Pu(seq1)     = 0.000685633
  + ED(seq2)       = 12.25
    : Pu(seq2)     = 2.33323e-09

seed seq1   = 89..95
seed seq2   = 210..216
seed energy = -2.91
seed ED1    = 0.65
seed ED2    = 2.81
seed Pu1    = 0.348316
seed Pu2    = 0.0104692

psaB-BA000022.2:944619-944946(+)
           238                        261
             |                        |
5'-UUA...GAUG         ACC    --        GUGU...CAA-3'
             CCUUUCUUC   GGCA  ACUGGGGC
             +++++++++   :|||  |+++++++
             GGAAAGAAG   UCGU  UGGCCUCG
  3'-GAAUGGGA         C--    AC        ACGU...GUA-5'
             |                        |
           243                        220
dsiR1-BA000022.2:1678974-1679224(+)

interaction seq1   = 238..261
interaction seq2   = 220..243

interaction energy = -11.94 kcal/mol
  = E(init)        = 4.1
  + E(loops)       = -31.8
  + E(dangleLeft)  = -0.53
  + E(dangleRight) = -0.51
  + E(endLeft)     = 0
  + E(endRight)    = 0
    : E(hybrid)    = -28.74
  + ED(seq1)       = 11.75
    : Pu(seq1)     = 5.25152e-09
  + ED(seq2)       = 5.05
    : Pu(seq2)     = 0.000276366

seed seq1   = 238..244 | 240..246 | 239..245 | 255..261
seed seq2   = 237..243 | 235..241 | 236..242 | 220..226
seed energy = -5.53 | -3.75 | -3.11 | -0.89
seed ED1    = 1.01 | 1.62 | 1.9 | 6.68
seed ED2    = 1.34 | 0.65 | 0.76 | 3.1
seed Pu1    = 0.194221 | 0.0721866 | 0.0458303 | 1.96288e-05
seed Pu2    = 0.1137 | 0.348316 | 0.291381 | 0.0065398

psaB-BA000022.2:944679-944857(+)
            78                          105
             |                          |
5'-UUA...CUUG      U  C    UCCAC         CCCG...GCC-3'
             GGCUGG CA UUGG     GUUGCGAUU
             ||||:| || ||||     +++++++++
             CCGAUC GU AACC     CAACGCUGA
3'-GAA...GGUA      -  U    C----         UAAA...GUA-5'
             |                          |
           181                          159
dsiR1-BA000022.2:1678974-1679224(+)

interaction seq1   = 78..105
interaction seq2   = 159..181

interaction energy = -11.75 kcal/mol
  = E(init)        = 4.1
  + E(loops)       = -29
  + E(dangleLeft)  = -1.13
  + E(dangleRight) = -0.49
  + E(endLeft)     = 0
  + E(endRight)    = 0.5
    : E(hybrid)    = -26.02
  + ED(seq1)       = 10.19
    : Pu(seq1)     = 6.60009e-08
  + ED(seq2)       = 4.08
    : Pu(seq2)     = 0.00133353

seed seq1   = 97..103 | 98..104 | 99..105
seed seq2   = 161..167 | 160..166 | 159..165
seed energy = -5.87 | -4.45 | -4.28
seed ED1    = 2.53 | 2.24 | 2.2
seed ED2    = 1.76 | 1.79 | 1.7
seed Pu1    = 0.0164899 | 0.0263979 | 0.028168
seed Pu2    = 0.0575181 | 0.0547854 | 0.0633992

psaB-BA000022.2:944694-944860(+)
            63                          90
             |                          |
5'-AAU...CUUG      U  C    UCCAC         CCCG...UUU-3'
             GGCUGG CA UUGG     GUUGCGAUU
             ||||:| || ||||     +++++++++
             CCGAUC GU AACC     CAACGCUGA
3'-GAA...GGUA      -  U    C----         UAAA...GUA-5'
             |                          |
           181                          159
dsiR1-BA000022.2:1678974-1679224(+)

interaction seq1   = 63..90
interaction seq2   = 159..181

interaction energy = -11.83 kcal/mol
  = E(init)        = 4.1
  + E(loops)       = -29
  + E(dangleLeft)  = -1.13
  + E(dangleRight) = -0.49
  + E(endLeft)     = 0
  + E(endRight)    = 0.5
    : E(hybrid)    = -26.02
  + ED(seq1)       = 10.11
    : Pu(seq1)     = 7.51488e-08
  + ED(seq2)       = 4.08
    : Pu(seq2)     = 0.00133353

seed seq1   = 82..88 | 83..89 | 84..90
seed seq2   = 161..167 | 160..166 | 159..165
seed energy = -5.92 | -4.49 | -4.33
seed ED1    = 2.47 | 2.25 | 2.21
seed ED2    = 1.76 | 1.79 | 1.7
seed Pu1    = 0.018176 | 0.025973 | 0.0277146
seed Pu2    = 0.0575181 | 0.0547854 | 0.0633992

psaB-BA000022.2:944819-944961(+)
            38       46
             |       |
5'-CUU...GAUG         ACCG...UGG-3'
             CCUUUCUUC
             +++++++++
             GGAAAGAAG
  3'-GAAUGGGA         CUCG...GUA-5'
             |       |
           243       235
dsiR1-BA000022.2:1678974-1679224(+)

interaction seq1   = 38..46
interaction seq2   = 235..243

interaction energy = -8.01 kcal/mol
  = E(init)        = 4.1
  + E(loops)       = -15
  + E(dangleLeft)  = -0.59
  + E(dangleRight) = -0.13
  + E(endLeft)     = 0
  + E(endRight)    = 0
    : E(hybrid)    = -11.62
  + ED(seq1)       = 2.21
    : Pu(seq1)     = 0.0277146
  + ED(seq2)       = 1.4
    : Pu(seq2)     = 0.103153

seed seq1   = 38..44 | 40..46 | 39..45
seed seq2   = 237..243 | 235..241 | 236..242
seed energy = -5.48 | -3 | -2.92
seed ED1    = 1.02 | 2.19 | 2.12
seed ED2    = 1.34 | 0.65 | 0.76
seed Pu1    = 0.191095 | 0.0286287 | 0.0320722
seed Pu2    = 0.1137 | 0.348316 | 0.291381

psaB-BA000022.2:944850-945442(+)
             7                             35
             |                             |
    5'-UUGAUG         ACC    --        G    UGCG...CCA-3'
             CCUUUCUUC   GGCA  ACUGGGGC UGUA
             +++++++++   :|||  ++++++++ ||:|
             GGAAAGAAG   UCGU  UGGCCUCG ACGU
  3'-GAAUGGGA         C--    AC        -    UUAU...GUA-5'
             |                             |
           243                             216
dsiR1-BA000022.2:1678974-1679224(+)

interaction seq1   = 7..35
interaction seq2   = 216..243

interaction energy = -16.61 kcal/mol
  = E(init)        = 4.1
  + E(loops)       = -35.7
  + E(dangleLeft)  = -0.45
  + E(dangleRight) = -0.8
  + E(endLeft)     = 0
  + E(endRight)    = 0.5
    : E(hybrid)    = -32.35
  + ED(seq1)       = 7.98
    : Pu(seq1)     = 2.38145e-06
  + ED(seq2)       = 7.76
    : Pu(seq2)     = 3.40302e-06

seed seq1   = 7..13 | 9..15 | 8..14 | 24..30 | 23..29
seed seq2   = 237..243 | 235..241 | 236..242 | 220..226 | 221..227
seed energy = -6.53 | -5.8 | -4.68 | -4.24 | -2.41
seed ED1    = 0.4 | 0.19 | 0.37 | 3.41 | 3.45
seed ED2    = 1.34 | 0.65 | 0.76 | 3.1 | 3.38
seed Pu1    = 0.522561 | 0.734709 | 0.548627 | 0.00395477 | 0.00370625
seed Pu2    = 0.1137 | 0.348316 | 0.291381 | 0.0065398 | 0.00415203

psaB-BA000022.2:944856-944907(+)
             1                             29
             |                             |
          5'-         ACC    --        G    UGCG...CUG-3'
             CCUUUCUUC   GGCA  ACUGGGGC UGUA
             +++++++++   :|||  ++++++++ ||:|
             GGAAAGAAG   UCGU  UGGCCUCG ACGU
  3'-GAAUGGGA         C--    AC        -    UUAU...GUA-5'
             |                             |
           243                             216
dsiR1-BA000022.2:1678974-1679224(+)

interaction seq1   = 1..29
interaction seq2   = 216..243

interaction energy = -18.34 kcal/mol
  = E(init)        = 4.1
  + E(loops)       = -35.7
  + E(dangleLeft)  = -0.45
  + E(dangleRight) = -0.8
  + E(endLeft)     = 0
  + E(endRight)    = 0.5
    : E(hybrid)    = -32.35
  + ED(seq1)       = 6.25
    : Pu(seq1)     = 3.94363e-05
  + ED(seq2)       = 7.76
    : Pu(seq2)     = 3.40302e-06

seed seq1   = 1..7 | 3..9 | 2..8 | 18..24 | 17..23
seed seq2   = 237..243 | 235..241 | 236..242 | 220..226 | 221..227
seed energy = -6.96 | -6.22 | -5.11 | -3.39 | -1.75
seed ED1    = 0 | 0.02 | 0.01 | 3.97 | 3.91
seed ED2    = 1.34 | 0.65 | 0.76 | 3.1 | 3.38
seed Pu1    = 1 | 0.96807 | 0.983906 | 0.00159409 | 0.00175709
seed Pu2    = 0.1137 | 0.348316 | 0.291381 | 0.0065398 | 0.00415203

psaB-BA000022.2:944916-945448(+)
           329       337
             |       |
5'-UUU...UCCC         ACGC...AAG-3'
             UGCCCUCCU
             +++++++++
             AUGGGAGGA
        3'-GA         AAGA...GUA-5'
             |       |
           249       241
dsiR1-BA000022.2:1678974-1679224(+)

interaction seq1   = 329..337
interaction seq2   = 241..249

interaction energy = -9.94 kcal/mol
  = E(init)        = 4.1
  + E(loops)       = -20
  + E(dangleLeft)  = -0.53
  + E(dangleRight) = -0.98
  + E(endLeft)     = 0.5
  + E(endRight)    = 0.5
    : E(hybrid)    = -16.41
  + ED(seq1)       = 2.46
    : Pu(seq1)     = 0.0184733
  + ED(seq2)       = 4.01
    : Pu(seq2)     = 0.00149392

seed seq1   = 330..336 | 331..337 | 329..335
seed seq2   = 242..248 | 241..247 | 243..249
seed energy = -7.58 | -7.56 | -5.02
seed ED1    = 2.39 | 2.16 | 2.21
seed ED2    = 3.87 | 3.62 | 3.98
seed Pu1    = 0.0206953 | 0.0300567 | 0.0277146
seed Pu2    = 0.0018749 | 0.00281283 | 0.00156844

psaB-BA000022.2:944932-945389(+)
           313       321
             |       |
5'-GUG...UCCC         ACGC...AAU-3'
             UGCCCUCCU
             +++++++++
             AUGGGAGGA
        3'-GA         AAGA...GUA-5'
             |       |
           249       241
dsiR1-BA000022.2:1678974-1679224(+)

interaction seq1   = 313..321
interaction seq2   = 241..249

interaction energy = -9.9 kcal/mol
  = E(init)        = 4.1
  + E(loops)       = -20
  + E(dangleLeft)  = -0.55
  + E(dangleRight) = -0.98
  + E(endLeft)     = 0.5
  + E(endRight)    = 0.5
    : E(hybrid)    = -16.43
  + ED(seq1)       = 2.52
    : Pu(seq1)     = 0.0167597
  + ED(seq2)       = 4.01
    : Pu(seq2)     = 0.00149392

seed seq1   = 314..320 | 315..321 | 313..319
seed seq2   = 242..248 | 241..247 | 243..249
seed energy = -7.5 | -7.47 | -4.97
seed ED1    = 2.46 | 2.22 | 2.24
seed ED2    = 3.87 | 3.62 | 3.98
seed Pu1    = 0.0184733 | 0.0272686 | 0.0263979
seed Pu2    = 0.0018749 | 0.00281283 | 0.00156844

psaB-BA000022.2:944941-945393(+)
           304       312
             |       |
5'-CCG...UCCC         ACGC...AAG-3'
             UGCCCUCCU
             +++++++++
             AUGGGAGGA
        3'-GA         AAGA...GUA-5'
             |       |
           249       241
dsiR1-BA000022.2:1678974-1679224(+)

interaction seq1   = 304..312
interaction seq2   = 241..249

interaction energy = -9.94 kcal/mol
  = E(init)        = 4.1
  + E(loops)       = -20
  + E(dangleLeft)  = -0.53
  + E(dangleRight) = -0.98
  + E(endLeft)     = 0.5
  + E(endRight)    = 0.5
    : E(hybrid)    = -16.41
  + ED(seq1)       = 2.46
    : Pu(seq1)     = 0.0184733
  + ED(seq2)       = 4.01
    : Pu(seq2)     = 0.00149392

seed seq1   = 305..311 | 306..312 | 304..310
seed seq2   = 242..248 | 241..247 | 243..249
seed energy = -7.58 | -7.52 | -5.02
seed ED1    = 2.41 | 2.18 | 2.21
seed ED2    = 3.87 | 3.62 | 3.98
seed Pu1    = 0.0200345 | 0.029097 | 0.0277146
seed Pu2    = 0.0018749 | 0.00281283 | 0.00156844

psaB-BA000022.2:944941-945391(+)
           304       312
             |       |
5'-CCG...UCCC         ACGC...UAA-3'
             UGCCCUCCU
             +++++++++
             AUGGGAGGA
        3'-GA         AAGA...GUA-5'
             |       |
           249       241
dsiR1-BA000022.2:1678974-1679224(+)

interaction seq1   = 304..312
interaction seq2   = 241..249

interaction energy = -9.93 kcal/mol
  = E(init)        = 4.1
  + E(loops)       = -20
  + E(dangleLeft)  = -0.55
  + E(dangleRight) = -0.98
  + E(endLeft)     = 0.5
  + E(endRight)    = 0.5
    : E(hybrid)    = -16.43
  + ED(seq1)       = 2.49
    : Pu(seq1)     = 0.0175956
  + ED(seq2)       = 4.01
    : Pu(seq2)     = 0.00149392

seed seq1   = 305..311 | 306..312 | 304..310
seed seq2   = 242..248 | 241..247 | 243..249
seed energy = -7.55 | -7.51 | -5
seed ED1    = 2.44 | 2.2 | 2.23
seed ED2    = 3.87 | 3.62 | 3.98
seed Pu1    = 0.0190826 | 0.028168 | 0.0268297
seed Pu2    = 0.0018749 | 0.00281283 | 0.00156844

psaB-BA000022.2:944978-945421(+)
             3                                   25
             |                                   |
        5'-AA   A---        -----------    GA     AUUG...ACA-3'
             CGG    AUCUCUCU           GGUU  CGGAC
             |||    ++++++++           ||||  |||||
             GCC    UGGAGAGA           CCAA  GCCUG
3'-GAA...UCGA   AAAA        ACAAUUUGAUC    AA     CCUU...GUA-5'
             |                                   |
            81                                   45
dsiR1-BA000022.2:1678974-1679224(+)

interaction seq1   = 3..25
interaction seq2   = 45..81

interaction energy = -10.12 kcal/mol
  = E(init)        = 4.1
  + E(loops)       = -25.3
  + E(dangleLeft)  = -1.1
  + E(dangleRight) = -1.4
  + E(endLeft)     = 0
  + E(endRight)    = 0
    : E(hybrid)    = -23.7
  + ED(seq1)       = 6.39
    : Pu(seq1)     = 3.14228e-05
  + ED(seq2)       = 7.19
    : Pu(seq2)     = 8.58063e-06

seed seq1   = 8..14 | 7..13
seed seq2   = 67..73 | 68..74
seed energy = -3.36 | -3.32
seed ED1    = 0.79 | 0.72
seed ED2    = 4.84 | 4.71
seed Pu1    = 0.277537 | 0.310919
seed Pu2    = 0.000388564 | 0.000479808

psaB-BA000022.2:945064-945339(+)
           181       189
             |       |
5'-CCA...UCCC         ACGC...CUU-3'
             UGCCCUCCU
             +++++++++
             AUGGGAGGA
        3'-GA         AAGA...GUA-5'
             |       |
           249       241
dsiR1-BA000022.2:1678974-1679224(+)

interaction seq1   = 181..189
interaction seq2   = 241..249

interaction energy = -9.91 kcal/mol
  = E(init)        = 4.1
  + E(loops)       = -20
  + E(dangleLeft)  = -0.54
  + E(dangleRight) = -0.96
  + E(endLeft)     = 0.5
  + E(endRight)    = 0.5
    : E(hybrid)    = -16.4
  + ED(seq1)       = 2.48
    : Pu(seq1)     = 0.0178835
  + ED(seq2)       = 4.01
    : Pu(seq2)     = 0.00149392

seed seq1   = 182..188 | 183..189 | 181..187
seed seq2   = 242..248 | 241..247 | 243..249
seed energy = -7.56 | -7.51 | -5.01
seed ED1    = 2.43 | 2.26 | 2.22
seed ED2    = 3.87 | 3.62 | 3.98
seed Pu1    = 0.0193948 | 0.025555 | 0.0272686
seed Pu2    = 0.0018749 | 0.00281283 | 0.00156844

psaB-BA000022.2:945324-945448(+)
             6                     27
             |                     |
     5'-UUGAU           UUG-    C   GCCA...AAG-3'
             GGUUGGUGCUU    CCCA GGU
             +++++++||:|    |||| ||:
             CCAGUCACGGA    GGGU CCG
3'-GAA...UGUU           UAGA    A   AUCG...GUA-5'
             |                     |
           201                     179
dsiR1-BA000022.2:1678974-1679224(+)

interaction seq1   = 6..27
interaction seq2   = 179..201

interaction energy = -7.57 kcal/mol
  = E(init)        = 4.1
  + E(loops)       = -30.3
  + E(dangleLeft)  = -1.1
  + E(dangleRight) = -0.04
  + E(endLeft)     = 0
  + E(endRight)    = 0.5
    : E(hybrid)    = -26.84
  + ED(seq1)       = 9.27
    : Pu(seq1)     = 2.93652e-07
  + ED(seq2)       = 10
    : Pu(seq2)     = 8.98327e-08

seed seq1   = 6..12
seed seq2   = 195..201
seed energy = -0.39
seed ED1    = 4.75
seed ED2    = 2.17
seed Pu1    = 0.000449657
seed Pu2    = 0.029573

psaB-BA000022.2:945367-945447(+)
            60      67
             |      |
5'-GGG...CAAA        GAUU...UAA-3'
             GAGGCUCU
             ++++++++
             CUUCGGGA
3'-GAA...GUCA        AGCC...GUA-5'
             |      |
            18      11
dsiR1-BA000022.2:1678974-1679224(+)

interaction seq1   = 60..67
interaction seq2   = 11..18

interaction energy = -6.63 kcal/mol
  = E(init)        = 4.1
  + E(loops)       = -14.2
  + E(dangleLeft)  = -1.42
  + E(dangleRight) = -0.46
  + E(endLeft)     = 0
  + E(endRight)    = 0.5
    : E(hybrid)    = -11.48
  + ED(seq1)       = 2.71
    : Pu(seq1)     = 0.0123135
  + ED(seq2)       = 2.14
    : Pu(seq2)     = 0.0310481

seed seq1   = 60..66 | 61..67
seed seq2   = 12..18 | 11..17
seed energy = -5.48 | -3.08
seed ED1    = 2.6 | 2.28
seed ED2    = 1.87 | 2.14
seed Pu1    = 0.0147195 | 0.0247391
seed Pu2    = 0.0481163 | 0.0310481

psaB-BA000022.2:945443-945652(+)
           167                                          210
             |                                          |
5'-CUU...UGUU         AAUC  GAC     U CUUCCACC        C  -3'
             UUGCUCUCC    CU   AGCAU G        ACUGGAGC GC
             |++++++++    ||   ||||| |        ++++++++ ||
             AAUGGGAGG    GA   UCGUA C        UGGCCUCG CG
         3'-G         AAA-  AGC     - --------        A  UUUA...GUA-5'
             |                                          |
           250                                          217
dsiR1-BA000022.2:1678974-1679224(+)

interaction seq1   = 167..210
interaction seq2   = 217..250

interaction energy = -9.82 kcal/mol
  = E(init)        = 4.1
  + E(loops)       = -34.4
  + E(dangleLeft)  = -0.96
  + E(dangleRight) = 0
  + E(endLeft)     = 0.5
  + E(endRight)    = 0
    : E(hybrid)    = -30.76
  + ED(seq1)       = 10.99
    : Pu(seq1)     = 1.80229e-08
  + ED(seq2)       = 9.95
    : Pu(seq2)     = 9.74243e-08

seed seq1   = 169..175 | 201..207 | 200..206 | 168..174
seed seq2   = 242..248 | 220..226 | 221..227 | 243..249
seed energy = -4.64 | -4.16 | -2.02 | -1.85
seed ED1    = 2.45 | 4.91 | 4.5 | 2.47
seed ED2    = 3.87 | 3.1 | 3.38 | 3.98
seed Pu1    = 0.0187755 | 0.000346846 | 0.000674599 | 0.018176
seed Pu2    = 0.0018749 | 0.0065398 | 0.00415203 | 0.00156844

psaB-BA000022.2:945448-945691(+)
           162                                          205
             |                                          |
5'-GCU...UGUU         AAUC  GAC     U CUUCCACC        C  UUGG...CAC-3'
             UUGCUCUCC    CU   AGCAU G        ACUGGAGC GC
             |++++++++    ||   ||||| |        ++++++++ ||
             AAUGGGAGG    GA   UCGUA C        UGGCCUCG CG
         3'-G         AAA-  AGC     - --------        A  UUUA...GUA-5'
             |                                          |
           250                                          217
dsiR1-BA000022.2:1678974-1679224(+)

interaction seq1   = 162..205
interaction seq2   = 217..250

interaction energy = -8.31 kcal/mol
  = E(init)        = 4.1
  + E(loops)       = -34.4
  + E(dangleLeft)  = -0.96
  + E(dangleRight) = -0.57
  + E(endLeft)     = 0.5
  + E(endRight)    = 0
    : E(hybrid)    = -31.33
  + ED(seq1)       = 13.07
    : Pu(seq1)     = 6.16792e-10
  + ED(seq2)       = 9.95
    : Pu(seq2)     = 9.74243e-08

seed seq1   = 164..170 | 196..202 | 163..169 | 195..201
seed seq2   = 242..248 | 220..226 | 243..249 | 221..227
seed energy = -4.54 | -2.8 | -1.68 | -0.76
seed ED1    = 2.67 | 6.03 | 2.69 | 5.72
seed ED2    = 3.87 | 3.1 | 3.98 | 3.38
seed Pu1    = 0.0131391 | 5.63535e-05 | 0.0127196 | 9.3189e-05
seed Pu2    = 0.0018749 | 0.0065398 | 0.00156844 | 0.00415203

psaB-BA000022.2:945593-945849(+)
            17                                          60
             |                                          |
5'-CUA...UGUU         AAUC  GAC    U  CUUCCACC        C  UUGG...UCC-3'
             UUGCUCUCC    CU   AGCA UG        ACUGGAGC GC
             |++++++++    ||   |||| ||        ++++++++ ||
             AAUGGGAGG    GA   UCGU AC        UGGCCUCG CG
         3'-G         AAA-  AGC    -  --------        A  UUUA...GUA-5'
             |                                          |
           250                                          217
dsiR1-BA000022.2:1678974-1679224(+)

interaction seq1   = 17..60
interaction seq2   = 217..250

interaction energy = -9.83 kcal/mol
  = E(init)        = 4.1
  + E(loops)       = -34.4
  + E(dangleLeft)  = -0.62
  + E(dangleRight) = -1.2
  + E(endLeft)     = 0.5
  + E(endRight)    = 0
    : E(hybrid)    = -31.62
  + ED(seq1)       = 11.84
    : Pu(seq1)     = 4.53802e-09
  + ED(seq2)       = 9.95
    : Pu(seq2)     = 9.74243e-08

seed seq1   = 19..25 | 51..57 | 18..24 | 50..56
seed seq2   = 242..248 | 220..226 | 243..249 | 221..227
seed energy = -5.58 | -4.16 | -2.53 | -1.94
seed ED1    = 1.87 | 4.7 | 1.95 | 4.55
seed ED2    = 3.87 | 3.1 | 3.98 | 3.38
seed Pu1    = 0.0481163 | 0.000487657 | 0.042259 | 0.000622032
seed Pu2    = 0.0018749 | 0.0065398 | 0.00156844 | 0.00415203

psaB-BA000022.2:945670-945821(+)
            25                            53
             |                            |
5'-UGG...ACCA       G     -  C  U     CU   GACU...CCG-3'
             ACUCUCU UUCUU GA CA UGGCC  GGC
             +++++++ ||||| || || ||:||  :||
             UGGGAGG AAGAA CU GU ACUGG  UCG
       3'-GAA       A     G  C  -     CC   ACGU...GUA-5'
             |                            |
           248                            220
dsiR1-BA000022.2:1678974-1679224(+)

interaction seq1   = 25..53
interaction seq2   = 220..248

interaction energy = -9.84 kcal/mol
  = E(init)        = 4.1
  + E(loops)       = -28.4
  + E(dangleLeft)  = -0.19
  + E(dangleRight) = -1.31
  + E(endLeft)     = 0.5
  + E(endRight)    = 0
    : E(hybrid)    = -25.3
  + ED(seq1)       = 7.77
    : Pu(seq1)     = 3.34825e-06
  + ED(seq2)       = 7.69
    : Pu(seq2)     = 3.81233e-06

seed seq1   = 25..31
seed seq2   = 242..248
seed energy = -3.34
seed ED1    = 0.86
seed ED2    = 3.87
seed Pu1    = 0.24774
seed Pu2    = 0.0018749

psaB-BA000022.2:945676-945811(+)
            78        86
             |        |
5'-CUA...CCUA       -  ACCA...UAA-3'
             GGGUUGC AC
             +++++++ ||
             CCCAACG UG
3'-GAA...UAAC       C  AUAA...GUA-5'
             |        |
           169        160
dsiR1-BA000022.2:1678974-1679224(+)

interaction seq1   = 78..86
interaction seq2   = 160..169

interaction energy = -6.86 kcal/mol
  = E(init)        = 4.1
  + E(loops)       = -15.7
  + E(dangleLeft)  = -0.87
  + E(dangleRight) = -1.45
  + E(endLeft)     = 0
  + E(endRight)    = 0
    : E(hybrid)    = -13.92
  + ED(seq1)       = 4.93
    : Pu(seq1)     = 0.000335771
  + ED(seq2)       = 2.13
    : Pu(seq2)     = 0.031556

seed seq1   = 78..84
seed seq2   = 163..169
seed energy = -6.83
seed ED1    = 4.91
seed ED2    = 1.59
seed Pu1    = 0.000346846
seed Pu2    = 0.0757872

psaB-BA000022.2:945725-945771(+)
             1                                     37
             |                                     |
          5'-     -     CACCAC     C CCCUA       -  ACCA...CCC-3'
             CUUCU UGGUU      GCGAU G     GGGUUGC AC
             ||:|: |||:|      ||:|| |     +++++++ ||
             GAGGG ACCGA      CGUUA C     CCCAACG UG
3'-GAA...GAUA     U     U-----     A -----       C  AUAA...GUA-5'
             |                                     |
           188                                     160
dsiR1-BA000022.2:1678974-1679224(+)

interaction seq1   = 1..37
interaction seq2   = 160..188

interaction energy = -6.02 kcal/mol
  = E(init)        = 4.1
  + E(loops)       = -24.2
  + E(dangleLeft)  = -0.92
  + E(dangleRight) = -1.5
  + E(endLeft)     = 0
  + E(endRight)    = 0
    : E(hybrid)    = -22.52
  + ED(seq1)       = 8.94
    : Pu(seq1)     = 5.01615e-07
  + ED(seq2)       = 7.56
    : Pu(seq2)     = 4.70757e-06

seed seq1   = 29..35
seed seq2   = 163..169
seed energy = -5.34
seed ED1    = 6.4
seed ED2    = 1.59
seed Pu1    = 3.0917e-05
seed Pu2    = 0.0757872

psaB-BA000022.2:945731-945881(+)
            72                                    109
             |                                    |
5'-GGU...GCCC      CUAAGUUGA      ACAAA   GA       UACU...UGC-3'
             GUGGUU         UGCCGG     AAG  CUUCGGU
             ||||:|         ||||:|     |||  +++++++
             CACCGA         ACGGUC     UUC  GAAGCCG
3'-GAA...CCUU      CAAAAAUAG      AC---   GG       AGGUA-5'
             |                                    |
            40                                    6
dsiR1-BA000022.2:1678974-1679224(+)

interaction seq1   = 72..109
interaction seq2   = 6..40

interaction energy = -7.37 kcal/mol
  = E(init)        = 4.1
  + E(loops)       = -32.4
  + E(dangleLeft)  = -1.24
  + E(dangleRight) = -0.11
  + E(endLeft)     = 0
  + E(endRight)    = 0.5
    : E(hybrid)    = -29.15
  + ED(seq1)       = 11.57
    : Pu(seq1)     = 7.03272e-09
  + ED(seq2)       = 10.21
    : Pu(seq2)     = 6.38935e-08

seed seq1   = 103..109
seed seq2   = 6..12
seed energy = -2.45
seed ED1    = 1.45
seed ED2    = 5.32
seed Pu1    = 0.0951148
seed Pu2    = 0.000178331

psaB-BA000022.2:945758-945948(+)
            29                                                    82
             |                                                    |
5'-GCA...CAAA   GC        CCC      CUAAGUUGA      ACAAA   GA       UACU...UGA-3'
             GGU  UUUGGAUG   GUGGUU         UGCCGG     AAG  CUUCGGU
             |||  ++++++++   ||||:|         ||||:|     |||  +++++++
             CCA  AAGCCUGC   CACCGA         ACGGUC     UUC  GAAGCCG
3'-GAA...GAUC   A-        CUU      CAAAAAUAG      AC---   GG       AGGUA-5'
             |                                                    |
            55                                                    6
dsiR1-BA000022.2:1678974-1679224(+)

interaction seq1   = 29..82
interaction seq2   = 6..55

interaction energy = -8.64 kcal/mol
  = E(init)        = 4.1
  + E(loops)       = -45.4
  + E(dangleLeft)  = -0.37
  + E(dangleRight) = -0.11
  + E(endLeft)     = 0
  + E(endRight)    = 0.5
    : E(hybrid)    = -41.28
  + ED(seq1)       = 17.09
    : Pu(seq1)     = 9.06607e-13
  + ED(seq2)       = 15.55
    : Pu(seq2)     = 1.10304e-11

seed seq1   = 76..82 | 35..41 | 34..40
seed seq2   = 6..12 | 44..50 | 45..51
seed energy = -1.71 | -1.19 | -0.52
seed ED1    = 2.19 | 3.87 | 3.09
seed ED2    = 5.32 | 1.88 | 2.22
seed Pu1    = 0.0286287 | 0.0018749 | 0.00664678
seed Pu2    = 0.000178331 | 0.0473419 | 0.0272686

psaB-BA000022.2:945760-945865(+)
            40               56
             |               |
5'-ACA...GAUG         CUA     AUGC...CGG-3'
             CCCGUGGUU   AGUUG
             +++++++++   |:|||
             GGGUACCGA   UUAAC
3'-GAA...UAGA         UCG     CCCA...GUA-5'
             |               |
           186               170
dsiR1-BA000022.2:1678974-1679224(+)

interaction seq1   = 40..56
interaction seq2   = 170..186

interaction energy = -7.81 kcal/mol
  = E(init)        = 4.1
  + E(loops)       = -20.5
  + E(dangleLeft)  = -0.33
  + E(dangleRight) = -1.45
  + E(endLeft)     = 0
  + E(endRight)    = 0
    : E(hybrid)    = -18.18
  + ED(seq1)       = 3.88
    : Pu(seq1)     = 0.00184473
  + ED(seq2)       = 6.49
    : Pu(seq2)     = 2.67165e-05

seed seq1   = 41..47 | 40..46 | 42..48
seed seq2   = 179..185 | 180..186 | 178..184
seed energy = -5.08 | -4.59 | -3.35
seed ED1    = 3.19 | 3.19 | 3.26
seed ED2    = 1.72 | 4.31 | 1.4
seed Pu1    = 0.00565126 | 0.00565126 | 0.00504452
seed Pu2    = 0.0613749 | 0.000918185 | 0.103153

psaB-BA000022.2:945776-945881(+)
            11                                                    64
             |                                                    |
5'-UCU...CAAA   GC        CCC      CUAAGUUGA      ACAAA   GA       UACU...UGC-3'
             GGU  UUUGGAUG   GUGGUU         UGCCGG     AAG  CUUCGGU
             |||  ++++++++   ||||:|         ||||:|     |||  +++++++
             CCA  AAGCCUGC   CACCGA         ACGGUC     UUC  GAAGCCG
3'-GAA...GAUC   A-        CUU      CAAAAAUAG      AC---   GG       AGGUA-5'
             |                                                    |
            55                                                    6
dsiR1-BA000022.2:1678974-1679224(+)

interaction seq1   = 11..64
interaction seq2   = 6..55

interaction energy = -7.72 kcal/mol
  = E(init)        = 4.1
  + E(loops)       = -45.4
  + E(dangleLeft)  = -0.95
  + E(dangleRight) = -0.11
  + E(endLeft)     = 0
  + E(endRight)    = 0.5
    : E(hybrid)    = -41.86
  + ED(seq1)       = 18.59
    : Pu(seq1)     = 7.95123e-14
  + ED(seq2)       = 15.55
    : Pu(seq2)     = 1.10304e-11

seed seq1   = 17..23 | 58..64 | 16..22
seed seq2   = 44..50 | 6..12 | 45..51
seed energy = -1.65 | -0.71 | -0.09
seed ED1    = 3.25 | 3.19 | 3.61
seed ED2    = 1.88 | 5.32 | 2.22
seed Pu1    = 0.00512703 | 0.00565126 | 0.00285884
seed Pu2    = 0.0473419 | 0.000178331 | 0.0272686

psaB-BA000022.2:945779-945849(+)
             8                                                    61
             |                                                    |
   5'-AAUCAAA   GC        CCC      CUAAGUUGA      ACAAA   GA       UACU...UCC-3'
             GGU  UUUGGAUG   GUGGUU         UGCCGG     AAG  CUUCGGU
             |||  ++++++++   ||||:|         ||||:|     |||  +++++++
             CCA  AAGCCUGC   CACCGA         ACGGUC     UUC  GAAGCCG
3'-GAA...GAUC   A-        CUU      CAAAAAUAG      AC---   GG       AGGUA-5'
             |                                                    |
            55                                                    6
dsiR1-BA000022.2:1678974-1679224(+)

interaction seq1   = 8..61
interaction seq2   = 6..55

interaction energy = -11.4 kcal/mol
  = E(init)        = 4.1
  + E(loops)       = -45.4
  + E(dangleLeft)  = -0.95
  + E(dangleRight) = -0.11
  + E(endLeft)     = 0
  + E(endRight)    = 0.5
    : E(hybrid)    = -41.86
  + ED(seq1)       = 14.91
    : Pu(seq1)     = 3.11581e-11
  + ED(seq2)       = 15.55
    : Pu(seq2)     = 1.10304e-11

seed seq1   = 14..20 | 13..19 | 55..61
seed seq2   = 44..50 | 45..51 | 6..12
seed energy = -1.65 | -1.47 | -1.45
seed ED1    = 3.41 | 2.01 | 2.46
seed ED2    = 1.88 | 2.22 | 5.32
seed Pu1    = 0.00395477 | 0.038339 | 0.0184733
seed Pu2    = 0.0473419 | 0.0272686 | 0.000178331

psaB-BA000022.2:945780-945866(+)
             7                            36
             |                            |
    5'-AUCAAA       UGGAUG         CUA     AUGC...GGC-3'
             GGUGCUU      CCCGUGGUU   AGUUG
             :||||:|      +++++++++   |:|||
             UCACGGA      GGGUACCGA   UUAAC
3'-GAA...CCAG       UAGA--         UCG     CCCA...GUA-5'
             |                            |
           197                            170
dsiR1-BA000022.2:1678974-1679224(+)

interaction seq1   = 7..36
interaction seq2   = 170..197

interaction energy = -7.93 kcal/mol
  = E(init)        = 4.1
  + E(loops)       = -30
  + E(dangleLeft)  = -0.46
  + E(dangleRight) = -1.42
  + E(endLeft)     = 0.5
  + E(endRight)    = 0
    : E(hybrid)    = -27.28
  + ED(seq1)       = 8.74
    : Pu(seq1)     = 6.93908e-07
  + ED(seq2)       = 10.61
    : Pu(seq2)     = 3.33883e-08

seed seq1   = 20..26 | 21..27 | 22..28
seed seq2   = 180..186 | 179..185 | 178..184
seed energy = -3.86 | -3.28 | -0.96
seed ED1    = 4.52 | 4.54 | 5.4
seed ED2    = 4.31 | 1.72 | 1.4
seed Pu1    = 0.000653059 | 0.000632207 | 0.000156623
seed Pu2    = 0.000918185 | 0.0613749 | 0.103153

psaB-BA000022.2:945780-945929(+)
             7                                                    60
             |                                                    |
    5'-AUCAAA   GC        CCC      CUAAGUUGA      ACAAA   GA       UACU...CUG-3'
             GGU  UUUGGAUG   GUGGUU         UGCCGG     AAG  CUUCGGU
             |||  ++++++++   ||||:|         ||||:|     |||  ||||||:
             CCA  AAGCCUGC   CACCGA         ACGGUC     UUC  GAAGCCG
3'-GAA...GAUC   A-        CUU      CAAAAAUAG      AC---   GG       AGGUA-5'
             |                                                    |
            55                                                    6
dsiR1-BA000022.2:1678974-1679224(+)

interaction seq1   = 7..60
interaction seq2   = 6..55

interaction energy = -6.69 kcal/mol
  = E(init)        = 4.1
  + E(loops)       = -45.4
  + E(dangleLeft)  = -0.95
  + E(dangleRight) = -0.09
  + E(endLeft)     = 0
  + E(endRight)    = 0.5
    : E(hybrid)    = -41.84
  + ED(seq1)       = 19.6
    : Pu(seq1)     = 1.5443e-14
  + ED(seq2)       = 15.55
    : Pu(seq2)     = 1.10304e-11

seed seq1   = 13..19 | 12..18
seed seq2   = 44..50 | 45..51
seed energy = -0.81 | -0.16
seed ED1    = 4.29 | 3.85
seed ED2    = 1.88 | 2.22
seed Pu1    = 0.000948469 | 0.00193674
seed Pu2    = 0.0473419 | 0.0272686

psaB-BA000022.2:945800-945966(+)
             3                                    40
             |                                    |
        5'-CC      CUAAGUUGA      ACAAA   GA       UACU...GGA-3'
             GUGGUU         UGCCGG     AAG  CUUCGGU
             ||||:|         ||||:|     |||  +++++++
             CACCGA         ACGGUC     UUC  GAAGCCG
3'-GAA...CCUU      CAAAAAUAG      AC---   GG       AGGUA-5'
             |                                    |
            40                                    6
dsiR1-BA000022.2:1678974-1679224(+)

interaction seq1   = 3..40
interaction seq2   = 6..40

interaction energy = -9.11 kcal/mol
  = E(init)        = 4.1
  + E(loops)       = -32.4
  + E(dangleLeft)  = -1.04
  + E(dangleRight) = -0.11
  + E(endLeft)     = 0
  + E(endRight)    = 0.5
    : E(hybrid)    = -28.95
  + ED(seq1)       = 9.63
    : Pu(seq1)     = 1.63741e-07
  + ED(seq2)       = 10.21
    : Pu(seq2)     = 6.38935e-08

seed seq1   = 34..40
seed seq2   = 6..12
seed energy = -3
seed ED1    = 0.9
seed ED2    = 5.32
seed Pu1    = 0.232172
seed Pu2    = 0.000178331

psaB-BA000022.2:945804-945960(+)
            31     37
             |     |
5'-GGU...GGAC       ACUC...GGC-3'
             UUCGGUU
             +++++++
             AAGCCAA
3'-GAA...AUAA       ACCC...GUA-5'
             |     |
           155     149
dsiR1-BA000022.2:1678974-1679224(+)

interaction seq1   = 31..37
interaction seq2   = 149..155

interaction energy = -7.41 kcal/mol
  = E(init)        = 4.1
  + E(loops)       = -12.1
  + E(dangleLeft)  = -0.98
  + E(dangleRight) = -0.95
  + E(endLeft)     = 0.5
  + E(endRight)    = 0.5
    : E(hybrid)    = -8.93
  + ED(seq1)       = 0.91
    : Pu(seq1)     = 0.228435
  + ED(seq2)       = 0.61
    : Pu(seq2)     = 0.371672

seed seq1   = 31..37
seed seq2   = 149..155
seed energy = -7.41
seed ED1    = 0.91
seed ED2    = 0.61
seed Pu1    = 0.228435
seed Pu2    = 0.371672

psaB-BA000022.2:945837-946001(+)
           128            141
             |            |
5'-GGU...CACU       C      GUUU...CAG-3'
             GGAAACA CUCGGU
             +++++++ ||||||
             UCUUUGU GAGCCA
3'-GAA...UCUU       C      AAAU...GUA-5'
             |            |
            91            78
dsiR1-BA000022.2:1678974-1679224(+)

interaction seq1   = 128..141
interaction seq2   = 78..91

interaction energy = -5.72 kcal/mol
  = E(init)        = 4.1
  + E(loops)       = -21.8
  + E(dangleLeft)  = -0.41
  + E(dangleRight) = -0.67
  + E(endLeft)     = 0.5
  + E(endRight)    = 0.5
    : E(hybrid)    = -17.78
  + ED(seq1)       = 9.23
    : Pu(seq1)     = 3.13343e-07
  + ED(seq2)       = 2.83
    : Pu(seq2)     = 0.010135

seed seq1   = 128..134
seed seq2   = 85..91
seed energy = -1.1
seed ED1    = 3.42
seed ED2    = 1.28
seed Pu1    = 0.00389112
seed Pu2    = 0.125326

psaB-BA000022.2:945925-946181(+)
           178        187
             |        |
5'-UGC...AACA          UUGG...CGG-3'
             AUCUGUCAGU
             ++++++++++
             UAGACGGUCA
3'-GAA...AAAA          CUUC...GUA-5'
             |        |
            28        19
dsiR1-BA000022.2:1678974-1679224(+)

interaction seq1   = 178..187
interaction seq2   = 19..28

interaction energy = -11.25 kcal/mol
  = E(init)        = 4.1
  + E(loops)       = -18.1
  + E(dangleLeft)  = -1
  + E(dangleRight) = -0.45
  + E(endLeft)     = 0.5
  + E(endRight)    = 0.5
    : E(hybrid)    = -14.45
  + ED(seq1)       = 1.8
    : Pu(seq1)     = 0.0539037
  + ED(seq2)       = 1.4
    : Pu(seq2)     = 0.103153

seed seq1   = 180..186 | 178..184 | 179..185 | 181..187
seed seq2   = 20..26 | 22..28 | 21..27 | 19..25
seed energy = -7.64 | -6.43 | -5.97 | -5.51
seed ED1    = 1.66 | 1.19 | 1.36 | 1.74
seed ED2    = 1.43 | 1.29 | 1.46 | 1.24
seed Pu1    = 0.0676504 | 0.14503 | 0.11007 | 0.0594152
seed Pu2    = 0.0982519 | 0.123309 | 0.093584 | 0.133729

psaB-BA000022.2:945945-946116(+)
           158        167
             |        |
5'-UUG...AACA          UUGGG-3'
             AUCUGUCAGU
             ++++++++++
             UAGACGGUCA
3'-GAA...AAAA          CUUC...GUA-5'
             |        |
            28        19
dsiR1-BA000022.2:1678974-1679224(+)

interaction seq1   = 158..167
interaction seq2   = 19..28

interaction energy = -12.36 kcal/mol
  = E(init)        = 4.1
  + E(loops)       = -18.1
  + E(dangleLeft)  = -1
  + E(dangleRight) = -0.51
  + E(endLeft)     = 0.5
  + E(endRight)    = 0.5
    : E(hybrid)    = -14.51
  + ED(seq1)       = 0.75
    : Pu(seq1)     = 0.296147
  + ED(seq2)       = 1.4
    : Pu(seq2)     = 0.103153

seed seq1   = 160..166 | 158..164 | 159..165 | 161..167
seed seq2   = 20..26 | 22..28 | 21..27 | 19..25
seed energy = -8.71 | -7.32 | -7.01 | -6.61
seed ED1    = 0.65 | 0.5 | 0.54 | 0.71
seed ED2    = 1.43 | 1.29 | 1.46 | 1.24
seed Pu1    = 0.348316 | 0.444295 | 0.416376 | 0.316005
seed Pu2    = 0.0982519 | 0.123309 | 0.093584 | 0.133729

psaB-BA000022.2:946000-946127(+)
           103        112
             |        |
5'-AGU...AACA          UUGG...UUC-3'
             AUCUGUCAGU
             ++++++++++
             UAGACGGUCA
3'-GAA...AAAA          CUUC...GUA-5'
             |        |
            28        19
dsiR1-BA000022.2:1678974-1679224(+)

interaction seq1   = 103..112
interaction seq2   = 19..28

interaction energy = -9.72 kcal/mol
  = E(init)        = 4.1
  + E(loops)       = -18.1
  + E(dangleLeft)  = -0.96
  + E(dangleRight) = -0.58
  + E(endLeft)     = 0.5
  + E(endRight)    = 0.5
    : E(hybrid)    = -14.54
  + ED(seq1)       = 3.42
    : Pu(seq1)     = 0.00389112
  + ED(seq2)       = 1.4
    : Pu(seq2)     = 0.103153

seed seq1   = 105..111 | 103..109 | 104..110 | 106..112
seed seq2   = 20..26 | 22..28 | 21..27 | 19..25
seed energy = -6.14 | -4.57 | -4.29 | -4.02
seed ED1    = 3.33 | 3.27 | 3.23 | 3.18
seed ED2    = 1.43 | 1.29 | 1.46 | 1.24
seed Pu1    = 0.00450291 | 0.00496333 | 0.00529614 | 0.0057437
seed Pu2    = 0.0982519 | 0.123309 | 0.093584 | 0.133729

psaB-BA000022.2:946168-946241(+)
            65       73
             |       |
5'-UGA...GCAC         G-3'
             UCCUUUGGC
             +++++++++
             GGGAAGCCG
3'-GAA...CUUC         AGGUA-5'
             |       |
            14       6
dsiR1-BA000022.2:1678974-1679224(+)

interaction seq1   = 65..73
interaction seq2   = 6..14

interaction energy = -5.41 kcal/mol
  = E(init)        = 4.1
  + E(loops)       = -17.2
  + E(dangleLeft)  = -0.7
  + E(dangleRight) = -0.22
  + E(endLeft)     = 0.5
  + E(endRight)    = 0
    : E(hybrid)    = -13.52
  + ED(seq1)       = 2.41
    : Pu(seq1)     = 0.0200345
  + ED(seq2)       = 5.7
    : Pu(seq2)     = 9.62626e-05

seed seq1   = 66..72 | 67..73 | 65..71
seed seq2   = 7..13 | 6..12 | 8..14
seed energy = -2.65 | -1.63 | -0.5
seed ED1    = 2.37 | 2.33 | 2.27
seed ED2    = 4.85 | 5.32 | 4.6
seed Pu1    = 0.0213778 | 0.0228113 | 0.0251437
seed Pu2    = 0.00038231 | 0.000178331 | 0.000573561

psaB-BA000022.2:946184-946221(+)
             4                                   35
             |                                   |
       5'-UUA       GA---    AU   AACCA-  -       CCC-3'
             CUGGCAA     GUUG  UGA      UC GUUUGGG
             +++++++     ||||  :||      || +++++++
             GAUCGUU     CAAC  GCU      AG CAAACCC
3'-GAA...UACC       AACCC    --   GAUAAA  C       ACAA...GUA-5'
             |                                   |
           179                                   145
dsiR1-BA000022.2:1678974-1679224(+)

interaction seq1   = 4..35
interaction seq2   = 145..179

interaction energy = -10.55 kcal/mol
  = E(init)        = 4.1
  + E(loops)       = -23.6
  + E(dangleLeft)  = -0.9
  + E(dangleRight) = -1.08
  + E(endLeft)     = 0
  + E(endRight)    = 0
    : E(hybrid)    = -21.48
  + ED(seq1)       = 6.44
    : Pu(seq1)     = 2.89742e-05
  + ED(seq2)       = 4.49
    : Pu(seq2)     = 0.000685633

seed seq1   = 29..35 | 4..10
seed seq2   = 145..151 | 173..179
seed energy = -5.31 | -3.39
seed ED1    = 4.5 | 3.61
seed ED2    = 0.4 | 1.83
seed Pu1    = 0.000674599 | 0.00285884
seed Pu2    = 0.522561 | 0.0513427

psaB-BA000022.2:946201-946312(+)
            54               69
             |               |
5'-UUG...UCGU        UA-   C  UUGC...CCA-3'
             UGGAAAGA   AGC CG
             ++++++++   ||| ||
             AUCUUUCU   UCG GC
3'-GAA...CUAA        UUG   A  CAAA...GUA-5'
             |               |
            96               80
dsiR1-BA000022.2:1678974-1679224(+)

interaction seq1   = 54..69
interaction seq2   = 80..96

interaction energy = -6.32 kcal/mol
  = E(init)        = 4.1
  + E(loops)       = -16.8
  + E(dangleLeft)  = -0.05
  + E(dangleRight) = -0.96
  + E(endLeft)     = 0.5
  + E(endRight)    = 0
    : E(hybrid)    = -13.21
  + ED(seq1)       = 4.06
    : Pu(seq1)     = 0.00137751
  + ED(seq2)       = 2.83
    : Pu(seq2)     = 0.010135

seed seq1   = 55..61 | 54..60
seed seq2   = 89..95 | 90..96
seed energy = -2.56 | -1.8
seed ED1    = 3.3 | 3.52
seed ED2    = 0.79 | 0.65
seed Pu1    = 0.00472752 | 0.00330833
seed Pu2    = 0.277537 | 0.348316

psaB-BA000022.2:946218-946328(+)
            37               52
             |               |
5'-GCC...UCGU        UA-   C  UUGC...UAU-3'
             UGGAAAGA   AGC CG
             ++++++++   ||| ||
             AUCUUUCU   UCG GC
3'-GAA...CUAA        UUG   A  CAAA...GUA-5'
             |               |
            96               80
dsiR1-BA000022.2:1678974-1679224(+)

interaction seq1   = 37..52
interaction seq2   = 80..96

interaction energy = -7.39 kcal/mol
  = E(init)        = 4.1
  + E(loops)       = -16.8
  + E(dangleLeft)  = -0.03
  + E(dangleRight) = -0.96
  + E(endLeft)     = 0.5
  + E(endRight)    = 0
    : E(hybrid)    = -13.19
  + ED(seq1)       = 2.97
    : Pu(seq1)     = 0.00807551
  + ED(seq2)       = 2.83
    : Pu(seq2)     = 0.010135

seed seq1   = 38..44 | 37..43
seed seq2   = 89..95 | 90..96
seed energy = -3.28 | -2.45
seed ED1    = 2.79 | 2.87
seed ED2    = 0.79 | 0.65
seed Pu1    = 0.0108145 | 0.00949808
seed Pu2    = 0.277537 | 0.348316

psaB-BA000022.2:946268-946313(+)
             7     13
             |     |
    5'-CGUUGC       AUUG...CAC-3'
             GUUGUCC
             +++++++
             CAACAGG
3'-GAA...CCCA       CAGU...GUA-5'
             |     |
           143     137
dsiR1-BA000022.2:1678974-1679224(+)

interaction seq1   = 7..13
interaction seq2   = 137..143

interaction energy = -7.18 kcal/mol
  = E(init)        = 4.1
  + E(loops)       = -13.1
  + E(dangleLeft)  = -1.25
  + E(dangleRight) = -0.8
  + E(endLeft)     = 0
  + E(endRight)    = 0
    : E(hybrid)    = -11.05
  + ED(seq1)       = 1.38
    : Pu(seq1)     = 0.106555
  + ED(seq2)       = 2.49
    : Pu(seq2)     = 0.0175956

seed seq1   = 7..13
seed seq2   = 137..143
seed energy = -7.18
seed ED1    = 1.38
seed ED2    = 2.49
seed Pu1    = 0.106555
seed Pu2    = 0.0175956

psaC-BA000022.2:2287358-2287498(-)
            41                                    75
             |                                    |
5'-AUG...GCCU     CCUAGAAC    ---     U UU         CGUU...ACC-3'
             CCUCC        CGAG   GAUUG G  GGCUGCAAA
             |||||        ||||   ||::| |  +++++++++
             GGAGG        GCUC   CUGGC C  UCGACGUUU
     3'-GAAUG     AAAGAA--    GUA     - --         AUGG...GUA-5'
             |                                    |
           246                                    214
dsiR1-BA000022.2:1678974-1679224(+)

interaction seq1   = 41..75
interaction seq2   = 214..246

interaction energy = -9.39 kcal/mol
  = E(init)        = 4.1
  + E(loops)       = -29.6
  + E(dangleLeft)  = -1.27
  + E(dangleRight) = -0.59
  + E(endLeft)     = 0
  + E(endRight)    = 0.5
    : E(hybrid)    = -26.86
  + ED(seq1)       = 7.69
    : Pu(seq1)     = 3.81233e-06
  + ED(seq2)       = 9.78
    : Pu(seq2)     = 1.28369e-07

seed seq1   = 68..74 | 67..73 | 69..75
seed seq2   = 215..221 | 216..222 | 214..220
seed energy = -5.92 | -5.9 | -3.43
seed ED1    = 1.92 | 1.65 | 1.53
seed ED2    = 3.03 | 3.18 | 2.82
seed Pu1    = 0.0443669 | 0.068757 | 0.0835363
seed Pu2    = 0.0073264 | 0.0057437 | 0.0103007

psaC-BA000022.2:2287474-2287503(-)
            16          26
             |          |
5'-UAG...CCCU    -       AAAG-3'
             GGGA UGGUUGU
             ||:| +++++++
             CCUU ACCGACA
3'-GAA...CCUG    C       AAAA...GUA-5'
             |          |
            44          33
dsiR1-BA000022.2:1678974-1679224(+)

interaction seq1   = 16..26
interaction seq2   = 33..44

interaction energy = -9.23 kcal/mol
  = E(init)        = 4.1
  + E(loops)       = -16.2
  + E(dangleLeft)  = 0
  + E(dangleRight) = -0.92
  + E(endLeft)     = 0
  + E(endRight)    = 0.5
    : E(hybrid)    = -12.52
  + ED(seq1)       = 2.44
    : Pu(seq1)     = 0.0190826
  + ED(seq2)       = 0.85
    : Pu(seq2)     = 0.251792

seed seq1   = 20..26
seed seq2   = 33..39
seed energy = -6.11
seed ED1    = 2.27
seed ED2    = 0.83
seed Pu1    = 0.0251437
seed Pu2    = 0.260097

psaD-BA000022.2:126611-126798(+)
           143            156
             |            |
5'-UAC...ACAA       AAA    CACU...GGG-3'
             GUUUUUG   UGCC
             +++++++   ||||
             CAAAAAU   ACGG
3'-GAA...CCGA       AG-    UCAC...GUA-5'
             |            |
            34            22
dsiR1-BA000022.2:1678974-1679224(+)

interaction seq1   = 143..156
interaction seq2   = 22..34

interaction energy = -5.79 kcal/mol
  = E(init)        = 4.1
  + E(loops)       = -12.7
  + E(dangleLeft)  = -0.17
  + E(dangleRight) = -0.49
  + E(endLeft)     = 0
  + E(endRight)    = 0
    : E(hybrid)    = -9.26
  + ED(seq1)       = 1.97
    : Pu(seq1)     = 0.0409097
  + ED(seq2)       = 1.5
    : Pu(seq2)     = 0.0877031

seed seq1   = 143..149
seed seq2   = 28..34
seed energy = -2.35
seed ED1    = 1.06
seed ED2    = 0.34
seed Pu1    = 0.179087
seed Pu2    = 0.575992

psaD-BA000022.2:126640-126798(+)
           114            127
             |            |
5'-UGA...ACAA       AAA    CACU...GGG-3'
             GUUUUUG   UGCC
             +++++++   ||||
             CAAAAAU   ACGG
3'-GAA...CCGA       AG-    UCAC...GUA-5'
             |            |
            34            22
dsiR1-BA000022.2:1678974-1679224(+)

interaction seq1   = 114..127
interaction seq2   = 22..34

interaction energy = -5.52 kcal/mol
  = E(init)        = 4.1
  + E(loops)       = -12.7
  + E(dangleLeft)  = -0.17
  + E(dangleRight) = -0.77
  + E(endLeft)     = 0
  + E(endRight)    = 0
    : E(hybrid)    = -9.54
  + ED(seq1)       = 2.52
    : Pu(seq1)     = 0.0167597
  + ED(seq2)       = 1.5
    : Pu(seq2)     = 0.0877031

seed seq1   = 114..120
seed seq2   = 28..34
seed energy = -1.71
seed ED1    = 1.66
seed ED2    = 0.34
seed Pu1    = 0.0676504
seed Pu2    = 0.575992

psaD-BA000022.2:126801-126889(+)
             8                                41
             |                                |
   5'-AAUCUCC       A   CGCAAAGAAC    UUU      GGGG...CAA-3'
             UUUAUCU GCC          AGUG   AGCCCU
             +++++++ |||          ||||   ||||||
             AAAUAGA CGG          UCAC   UCGGGA
3'-GAA...ACAA       -   ----------    U--      AGCC...GUA-5'
             |                                |
            31                                11
dsiR1-BA000022.2:1678974-1679224(+)

interaction seq1   = 8..41
interaction seq2   = 11..31

interaction energy = -9.32 kcal/mol
  = E(init)        = 4.1
  + E(loops)       = -25.9
  + E(dangleLeft)  = -0.08
  + E(dangleRight) = 0
  + E(endLeft)     = 0.5
  + E(endRight)    = 0.5
    : E(hybrid)    = -20.88
  + ED(seq1)       = 4.92
    : Pu(seq1)     = 0.000341263
  + ED(seq2)       = 6.64
    : Pu(seq2)     = 2.0945e-05

seed seq1   = 8..14
seed seq2   = 25..31
seed energy = -3.25
seed ED1    = 0.84
seed ED2    = 0.39
seed Pu1    = 0.255911
seed Pu2    = 0.531109

psaD-BA000022.2:126802-127105(+)
             7                                40
             |                                |
    5'-AUCUCC       A   CGCAAAGAAC    UUU      GGGG...CAG-3'
             UUUAUCU GCC          AGUG   AGCCCU
             +++++++ |||          ||||   ||||||
             AAAUAGA CGG          UCAC   UCGGGA
3'-GAA...ACAA       -   ----------    U--      AGCC...GUA-5'
             |                                |
            31                                11
dsiR1-BA000022.2:1678974-1679224(+)

interaction seq1   = 7..40
interaction seq2   = 11..31

interaction energy = -10.87 kcal/mol
  = E(init)        = 4.1
  + E(loops)       = -25.9
  + E(dangleLeft)  = -0.96
  + E(dangleRight) = -0.45
  + E(endLeft)     = 0.5
  + E(endRight)    = 0.5
    : E(hybrid)    = -22.21
  + ED(seq1)       = 4.7
    : Pu(seq1)     = 0.000487657
  + ED(seq2)       = 6.64
    : Pu(seq2)     = 2.0945e-05

seed seq1   = 7..13
seed seq2   = 25..31
seed energy = -4.17
seed ED1    = 0.21
seed ED2    = 0.39
seed Pu1    = 0.71125
seed Pu2    = 0.531109

psaD-BA000022.2:126884-127112(+)
           164                                  199
             |                                  |
5'-CUA...UAAA   CCC         U   U    G    ACUU   UGCG...UUA-3'
             GCC   UACGAGGUC AGU CCUG CUCU    GCU
             :||   +++++++++ ||| |||: |||:    |||
             UGG   AUGUUCCAG UCA GGAU GAGG    CGA
3'-GAA...UUUA   AUU         -   C    A    GUAC   UCGU...GUA-5'
             |                                  |
           212                                  178
dsiR1-BA000022.2:1678974-1679224(+)

interaction seq1   = 164..199
interaction seq2   = 178..212

interaction energy = -9.82 kcal/mol
  = E(init)        = 4.1
  + E(loops)       = -35.5
  + E(dangleLeft)  = -0.93
  + E(dangleRight) = -0.49
  + E(endLeft)     = 0.5
  + E(endRight)    = 0.5
    : E(hybrid)    = -31.82
  + ED(seq1)       = 9.85
    : Pu(seq1)     = 1.14586e-07
  + ED(seq2)       = 12.15
    : Pu(seq2)     = 2.74424e-09

seed seq1   = 172..178 | 171..177 | 170..176
seed seq2   = 198..204 | 199..205 | 200..206
seed energy = -5 | -3.19 | -2.92
seed ED1    = 2.94 | 2.94 | 2.75
seed ED2    = 2.37 | 2.43 | 2.37
seed Pu1    = 0.00847832 | 0.00847832 | 0.0115397
seed Pu2    = 0.0213778 | 0.0193948 | 0.0213778

psaD-BA000022.2:126891-127042(+)
            85     91
             |     |
5'-AUU...UCGG       AAGG...CGG-3'
             GAAGCCC
             +++++++
             CUUCGGG
3'-GAA...GUCA       AAGC...GUA-5'
             |     |
            18     12
dsiR1-BA000022.2:1678974-1679224(+)

interaction seq1   = 85..91
interaction seq2   = 12..18

interaction energy = -8.31 kcal/mol
  = E(init)        = 4.1
  + E(loops)       = -15.4
  + E(dangleLeft)  = -0.01
  + E(dangleRight) = -0.96
  + E(endLeft)     = 0
  + E(endRight)    = 0
    : E(hybrid)    = -12.27
  + ED(seq1)       = 2.09
    : Pu(seq1)     = 0.0336719
  + ED(seq2)       = 1.87
    : Pu(seq2)     = 0.0481163

seed seq1   = 85..91
seed seq2   = 12..18
seed energy = -8.31
seed ED1    = 2.09
seed ED2    = 1.87
seed Pu1    = 0.0336719
seed Pu2    = 0.0481163

psaD-BA000022.2:126897-127052(+)
            79     85
             |     |
5'-CGU...UCGG       AAGG...CCC-3'
             GAAGCCC
             +++++++
             CUUCGGG
3'-GAA...GUCA       AAGC...GUA-5'
             |     |
            18     12
dsiR1-BA000022.2:1678974-1679224(+)

interaction seq1   = 79..85
interaction seq2   = 12..18

interaction energy = -8.57 kcal/mol
  = E(init)        = 4.1
  + E(loops)       = -15.4
  + E(dangleLeft)  = 0
  + E(dangleRight) = -0.96
  + E(endLeft)     = 0
  + E(endRight)    = 0
    : E(hybrid)    = -12.26
  + ED(seq1)       = 1.82
    : Pu(seq1)     = 0.0521825
  + ED(seq2)       = 1.87
    : Pu(seq2)     = 0.0481163

seed seq1   = 79..85
seed seq2   = 12..18
seed energy = -8.57
seed ED1    = 1.82
seed ED2    = 1.87
seed Pu1    = 0.0521825
seed Pu2    = 0.0481163

psaD-BA000022.2:126918-127051(+)
            58     64
             |     |
5'-GUU...UCGG       AAGG...CCC-3'
             GAAGCCC
             +++++++
             CUUCGGG
3'-GAA...GUCA       AAGC...GUA-5'
             |     |
            18     12
dsiR1-BA000022.2:1678974-1679224(+)

interaction seq1   = 58..64
interaction seq2   = 12..18

interaction energy = -8.02 kcal/mol
  = E(init)        = 4.1
  + E(loops)       = -15.4
  + E(dangleLeft)  = -0.02
  + E(dangleRight) = -0.96
  + E(endLeft)     = 0
  + E(endRight)    = 0
    : E(hybrid)    = -12.28
  + ED(seq1)       = 2.39
    : Pu(seq1)     = 0.0206953
  + ED(seq2)       = 1.87
    : Pu(seq2)     = 0.0481163

seed seq1   = 58..64
seed seq2   = 12..18
seed energy = -8.02
seed ED1    = 2.39
seed ED2    = 1.87
seed Pu1    = 0.0206953
seed Pu2    = 0.0481163

no favorable interaction for psaD-BA000022.2:127006-127027(+) and dsiR1-BA000022.2:1678974-1679224(+)

psaD-BA000022.2:127051-127110(+)
             3                                36
             |                                |
        5'-CC         U   U    G    ACUU   U   GAAC...GUU-3'
             UACGAGGUC AGU CCUG CUCU    GCU GCG
             +++++++++ ||| |||: |||:    ||| ||:
             AUGUUCCAG UCA GGAU GAGG    CGA CGU
3'-GAA...GAUU         -   C    A    GUAC   U   UAAC...GUA-5'
             |                                |
           206                                174
dsiR1-BA000022.2:1678974-1679224(+)

interaction seq1   = 3..36
interaction seq2   = 174..206

interaction energy = -10.35 kcal/mol
  = E(init)        = 4.1
  + E(loops)       = -36
  + E(dangleLeft)  = -0.71
  + E(dangleRight) = -0.96
  + E(endLeft)     = 0.5
  + E(endRight)    = 0.5
    : E(hybrid)    = -32.57
  + ED(seq1)       = 9.66
    : Pu(seq1)     = 1.55962e-07
  + ED(seq2)       = 12.56
    : Pu(seq2)     = 1.41096e-09

seed seq1   = 5..11 | 4..10 | 3..9
seed seq2   = 198..204 | 199..205 | 200..206
seed energy = -7.02 | -4.95 | -4.63
seed ED1    = 1.29 | 1.28 | 1.28
seed ED2    = 2.37 | 2.43 | 2.37
seed Pu1    = 0.123309 | 0.125326 | 0.125326
seed Pu2    = 0.0213778 | 0.0193948 | 0.0213778

psaD--trpE-BA000022.2:126884-127144(+)
           164                                     202
             |                                     |
5'-CUA...UAAA   CCC         U   U    G    ACUU   U  GGAA...CUG-3'
             GCC   UACGAGGUC AGU CCUG CUCU    GCU GC
             :||   +++++++++ ||| |||: |||:    ||| ||
             UGG   AUGUUCCAG UCA GGAU GAGG    CGA CG
3'-GAA...UUUA   AUU         -   C    A    GUAC   U  UUAA...GUA-5'
             |                                     |
           212                                     175
dsiR1-BA000022.2:1678974-1679224(+)

interaction seq1   = 164..202
interaction seq2   = 175..212

interaction energy = -9.21 kcal/mol
  = E(init)        = 4.1
  + E(loops)       = -37.7
  + E(dangleLeft)  = -0.93
  + E(dangleRight) = -0.04
  + E(endLeft)     = 0.5
  + E(endRight)    = 0
    : E(hybrid)    = -34.07
  + ED(seq1)       = 10.59
    : Pu(seq1)     = 3.44895e-08
  + ED(seq2)       = 14.27
    : Pu(seq2)     = 8.80138e-11

seed seq1   = 172..178 | 171..177 | 170..176
seed seq2   = 198..204 | 199..205 | 200..206
seed energy = -5.27 | -3.37 | -3.06
seed ED1    = 2.78 | 2.8 | 2.71
seed ED2    = 2.37 | 2.43 | 2.37
seed Pu1    = 0.0109914 | 0.0106405 | 0.0123135
seed Pu2    = 0.0213778 | 0.0193948 | 0.0213778

psaD--trpE-BA000022.2:126884-127144(-)
           115                                       152
             |                                       |
5'-CAG...CUUG       CA    CU     U    CAAUG-   C--    UUUA...UAG-3'
             AUGGUUA  GGUU  GGGUU UGGC      CGG   GGGU
             +++++++  ::||  ||||| :|:|      |||   ||||
             UACCGAU  UUAA  CCCAA GCUG      GCC   CCCA
3'-GAA...AGGG       CG    C-     C    AUAAAA   AAA    CAAC...GUA-5'
             |                                       |
           183                                       144
dsiR1-BA000022.2:1678974-1679224(+)

interaction seq1   = 115..152
interaction seq2   = 144..183

interaction energy = -8.06 kcal/mol
  = E(init)        = 4.1
  + E(loops)       = -31.9
  + E(dangleLeft)  = -0.68
  + E(dangleRight) = -0.51
  + E(endLeft)     = 0.5
  + E(endRight)    = 0.5
    : E(hybrid)    = -27.99
  + ED(seq1)       = 14.79
    : Pu(seq1)     = 3.78555e-11
  + ED(seq2)       = 5.14
    : Pu(seq2)     = 0.000238817

seed seq1   = 115..121
seed seq2   = 177..183
seed energy = -4.59
seed ED1    = 0.18
seed ED2    = 1.03
seed Pu1    = 0.746727
seed Pu2    = 0.18802

psaD--trpE-BA000022.2:126885-127141(+)
           163                                     201
             |                                     |
5'-UAC...UAAA   CCC         U   U    G    ACUU   U  GGAA...CUA-3'
             GCC   UACGAGGUC AGU CCUG CUCU    GCU GC
             :||   +++++++++ ||| |||: |||:    ||| ||
             UGG   AUGUUCCAG UCA GGAU GAGG    CGA CG
3'-GAA...UUUA   AUU         -   C    A    GUAC   U  UUAA...GUA-5'
             |                                     |
           212                                     175
dsiR1-BA000022.2:1678974-1679224(+)

interaction seq1   = 163..201
interaction seq2   = 175..212

interaction energy = -9.25 kcal/mol
  = E(init)        = 4.1
  + E(loops)       = -37.7
  + E(dangleLeft)  = -0.93
  + E(dangleRight) = -0.04
  + E(endLeft)     = 0.5
  + E(endRight)    = 0
    : E(hybrid)    = -34.07
  + ED(seq1)       = 10.55
    : Pu(seq1)     = 3.68022e-08
  + ED(seq2)       = 14.27
    : Pu(seq2)     = 8.80138e-11

seed seq1   = 171..177 | 170..176 | 169..175
seed seq2   = 198..204 | 199..205 | 200..206
seed energy = -5.24 | -3.36 | -3.04
seed ED1    = 2.79 | 2.81 | 2.71
seed ED2    = 2.37 | 2.43 | 2.37
seed Pu1    = 0.0108145 | 0.0104692 | 0.0123135
seed Pu2    = 0.0213778 | 0.0193948 | 0.0213778

psaD--trpE-BA000022.2:126885-127141(-)
            36           48
             |           |
5'-UAG...AACU       AUU   CAAG...GUA-3'
             UCUGCCA   GUG
             +++++++   |||
             AGACGGU   CAC
3'-GAA...AAAU       ---   UUCG...GUA-5'
             |           |
            27           18
dsiR1-BA000022.2:1678974-1679224(+)

interaction seq1   = 36..48
interaction seq2   = 18..27

interaction energy = -7.77 kcal/mol
  = E(init)        = 4.1
  + E(loops)       = -16
  + E(dangleLeft)  = -0.72
  + E(dangleRight) = -0.47
  + E(endLeft)     = 0.5
  + E(endRight)    = 0
    : E(hybrid)    = -12.59
  + ED(seq1)       = 3.46
    : Pu(seq1)     = 0.0036466
  + ED(seq2)       = 1.36
    : Pu(seq2)     = 0.11007

seed seq1   = 36..42
seed seq2   = 21..27
seed energy = -7.58
seed ED1    = 2.98
seed ED2    = 1.46
seed Pu1    = 0.00794554
seed Pu2    = 0.093584

psaE-BA000022.2:1982146-1982239(+)
             4                      27
             |                      |
       5'-UUC   AU       UUGU  G     ACCG...AAA-3'
             UCU  CCGGUGA    GC CUUCG
             |||  +++++++    || |||||
             AGA  GGUCACU    CG GAAGC
3'-GAA...AAAU   C-       U---  G     CGAGGUA-5'
             |                      |
            27                      8
dsiR1-BA000022.2:1678974-1679224(+)

interaction seq1   = 4..27
interaction seq2   = 8..27

interaction energy = -6.19 kcal/mol
  = E(init)        = 4.1
  + E(loops)       = -23.9
  + E(dangleLeft)  = -0.72
  + E(dangleRight) = -0.96
  + E(endLeft)     = 0.5
  + E(endRight)    = 0
    : E(hybrid)    = -20.98
  + ED(seq1)       = 5.7
    : Pu(seq1)     = 9.62626e-05
  + ED(seq2)       = 9.09
    : Pu(seq2)     = 3.93253e-07

seed seq1   = 9..15
seed seq2   = 17..23
seed energy = -2.98
seed ED1    = 5.15
seed ED2    = 1.34
seed Pu1    = 0.000234973
seed Pu2    = 0.1137

psaE--mutM-BA000022.2:1982296-1982400(+)
            90          101
             |          |
5'-CAU...GAGG       UU   UGAU-3'
             GGAAGUG  GCU
             +++++++  |||
             CCUUCAC  CGA
3'-GAA...CCUG       --   CAAA...GUA-5'
             |          |
            44          35
dsiR1-BA000022.2:1678974-1679224(+)

interaction seq1   = 90..101
interaction seq2   = 35..44

interaction energy = -7.06 kcal/mol
  = E(init)        = 4.1
  + E(loops)       = -15.7
  + E(dangleLeft)  = 0
  + E(dangleRight) = -0.54
  + E(endLeft)     = 0
  + E(endRight)    = 0.5
    : E(hybrid)    = -11.64
  + ED(seq1)       = 3.83
    : Pu(seq1)     = 0.00200062
  + ED(seq2)       = 0.75
    : Pu(seq2)     = 0.296147

seed seq1   = 90..96
seed seq2   = 38..44
seed energy = -6.94
seed ED1    = 1.43
seed ED2    = 0.63
seed Pu1    = 0.0982519
seed Pu2    = 0.359804

psaE--mutM-BA000022.2:1982296-1982400(-)
            92     98
             |     |
5'-AUC...UGGC       AACAAUG-3'
             ACAGUUC
             +++++++
             UGUCGAG
3'-GAA...UCUU       CCAA...GUA-5'
             |     |
            87     81
dsiR1-BA000022.2:1678974-1679224(+)

interaction seq1   = 92..98
interaction seq2   = 81..87

interaction energy = -6.39 kcal/mol
  = E(init)        = 4.1
  + E(loops)       = -11.9
  + E(dangleLeft)  = -0.08
  + E(dangleRight) = -1.15
  + E(endLeft)     = 0.5
  + E(endRight)    = 0
    : E(hybrid)    = -8.53
  + ED(seq1)       = 0.32
    : Pu(seq1)     = 0.59499
  + ED(seq2)       = 1.82
    : Pu(seq2)     = 0.0521825

seed seq1   = 92..98
seed seq2   = 81..87
seed energy = -6.39
seed ED1    = 0.32
seed ED2    = 1.82
seed Pu1    = 0.59499
seed Pu2    = 0.0521825

psaF-BA000022.2:1687804-1687924(-)
            28                                                       77
             |                                                       |
5'-AAC...UCCC    CC   AAAA           C  UAU  C-------      CUC  U     CGAA...ACG-3'
             AACU  GGU    UUCGGGCGGAA GU   GC        UCUGCC   UG GGCCC
             ||||  |||    ||++++++++| ||   ||        ||||||   || :||||
             UUGA  CCA    AAGCCUGCCUU CA   CG        AGACGG   AC UCGGG
3'-GAA...CAAU    UC   A---           -  C--  ACAAAAAU      UC-  U     AAGC...GUA-5'
             |                                                       |
            61                                                       12
dsiR1-BA000022.2:1678974-1679224(+)

interaction seq1   = 28..77
interaction seq2   = 12..61

interaction energy = -10.15 kcal/mol
  = E(init)        = 4.1
  + E(loops)       = -43.9
  + E(dangleLeft)  = -0.58
  + E(dangleRight) = -0.61
  + E(endLeft)     = 0.5
  + E(endRight)    = 0
    : E(hybrid)    = -40.49
  + ED(seq1)       = 18.31
    : Pu(seq1)     = 1.25239e-13
  + ED(seq2)       = 12.03
    : Pu(seq2)     = 3.33412e-09

seed seq1   = 43..49 | 44..50
seed seq2   = 43..49 | 42..48
seed energy = -1.09 | -0.22
seed ED1    = 9.16 | 9.22
seed ED2    = 3.16 | 3.42
seed Pu1    = 3.51031e-07 | 3.18468e-07
seed Pu2    = 0.00593315 | 0.00389112

psaF-BA000022.2:1687820-1687980(-)
            84                                                       133
             |                                                       |
5'-AUU...UCCC    CC   AAAA           C  UAU  C-------      CUC  U     CGAA...GAC-3'
             AACU  GGU    UUCGGGCGGAA GU   GC        UCUGCC   UG GGCCC
             ||||  |||    ||++++++++| ||   ||        ||||||   || :||||
             UUGA  CCA    AAGCCUGCCUU CA   CG        AGACGG   AC UCGGG
3'-GAA...CAAU    UC   A---           -  C--  ACAAAAAU      UC-  U     AAGC...GUA-5'
             |                                                       |
            61                                                       12
dsiR1-BA000022.2:1678974-1679224(+)

interaction seq1   = 84..133
interaction seq2   = 12..61

interaction energy = -10.71 kcal/mol
  = E(init)        = 4.1
  + E(loops)       = -43.9
  + E(dangleLeft)  = -0.58
  + E(dangleRight) = -0.57
  + E(endLeft)     = 0.5
  + E(endRight)    = 0
    : E(hybrid)    = -40.45
  + ED(seq1)       = 17.71
    : Pu(seq1)     = 3.31537e-13
  + ED(seq2)       = 12.03
    : Pu(seq2)     = 3.33412e-09

seed seq1   = 99..105 | 100..106
seed seq2   = 43..49 | 42..48
seed energy = -1.27 | -0.4
seed ED1    = 9.02 | 9.05
seed ED2    = 3.16 | 3.42
seed Pu1    = 4.40553e-07 | 4.19622e-07
seed Pu2    = 0.00593315 | 0.00389112

psaF-BA000022.2:1687873-1687884(-)
             1         11
             |         |
          5'-           C-3'
             UUCGGGCGGAA
             +++++++++++
             AAGCCUGCCUU
3'-GAA...CCAA           CACC...GUA-5'
             |         |
            51         41
dsiR1-BA000022.2:1678974-1679224(+)

interaction seq1   = 1..11
interaction seq2   = 41..51

interaction energy = -13.65 kcal/mol
  = E(init)        = 4.1
  + E(loops)       = -22
  + E(dangleLeft)  = -0.69
  + E(dangleRight) = -0.7
  + E(endLeft)     = 0.5
  + E(endRight)    = 0.5
    : E(hybrid)    = -18.29
  + ED(seq1)       = 0.64
    : Pu(seq1)     = 0.354013
  + ED(seq2)       = 4
    : Pu(seq2)     = 0.00151836

seed seq1   = 3..9 | 4..10 | 2..8 | 1..7 | 5..11
seed seq2   = 43..49 | 42..48 | 44..50 | 45..51 | 41..47
seed energy = -9.77 | -8.89 | -7.86 | -6.72 | -5.92
seed ED1    = 0.64 | 0.64 | 0.64 | 0.64 | 0.64
seed ED2    = 3.16 | 3.42 | 1.88 | 2.22 | 3.43
seed Pu1    = 0.354013 | 0.354013 | 0.354013 | 0.354013 | 0.354013
seed Pu2    = 0.00593315 | 0.00389112 | 0.0473419 | 0.0272686 | 0.00382849

psaF-BA000022.2:1687873-1687884(-)
             1         11
             |         |
          5'-           C-3'
             UUCGGGCGGAA
             +++++++++++
             AAGCCUGCCUU
3'-GAA...CCAA           CACC...GUA-5'
             |         |
            51         41
dsiR1-BA000022.2:1678974-1679224(+)

interaction seq1   = 1..11
interaction seq2   = 41..51

interaction energy = -13.65 kcal/mol
  = E(init)        = 4.1
  + E(loops)       = -22
  + E(dangleLeft)  = -0.69
  + E(dangleRight) = -0.7
  + E(endLeft)     = 0.5
  + E(endRight)    = 0.5
    : E(hybrid)    = -18.29
  + ED(seq1)       = 0.64
    : Pu(seq1)     = 0.354013
  + ED(seq2)       = 4
    : Pu(seq2)     = 0.00151836

seed seq1   = 3..9 | 4..10 | 2..8 | 1..7 | 5..11
seed seq2   = 43..49 | 42..48 | 44..50 | 45..51 | 41..47
seed energy = -9.77 | -8.89 | -7.86 | -6.72 | -5.92
seed ED1    = 0.64 | 0.64 | 0.64 | 0.64 | 0.64
seed ED2    = 3.16 | 3.42 | 1.88 | 2.22 | 3.43
seed Pu1    = 0.354013 | 0.354013 | 0.354013 | 0.354013 | 0.354013
seed Pu2    = 0.00593315 | 0.00389112 | 0.0473419 | 0.0272686 | 0.00382849

psaI-BA000022.2:3458124-3458207(+)
            76     82
             |     |
5'-UGA...AUCU       GG-3'
             UUGGGUG
             +++++++
             AACCCAC
3'-GAA...GCCA       AACA...GUA-5'
             |     |
           149     143
dsiR1-BA000022.2:1678974-1679224(+)

interaction seq1   = 76..82
interaction seq2   = 143..149

interaction energy = -10.87 kcal/mol
  = E(init)        = 4.1
  + E(loops)       = -13.9
  + E(dangleLeft)  = -0.96
  + E(dangleRight) = -1.57
  + E(endLeft)     = 0.5
  + E(endRight)    = 0
    : E(hybrid)    = -11.83
  + ED(seq1)       = 0.66
    : Pu(seq1)     = 0.34271
  + ED(seq2)       = 0.3
    : Pu(seq2)     = 0.614615

seed seq1   = 76..82
seed seq2   = 143..149
seed energy = -10.87
seed ED1    = 0.66
seed ED2    = 0.3
seed Pu1    = 0.34271
seed Pu2    = 0.614615

psaI--murG-BA000022.2:3458062-3458281(+)
            15                                        49
             |                                        |
5'-UUG...UGGU        ---        ---   -    CCA         UUUU...UUU-3'
             GGGUUGGU   UAUUUCCC   GCU GUGA   UGGGGUUGC
             ++++++++   |+++++++   ||| |::|   +++++++++
             UCCAGUCA   AUAGAGGG   CGA CGUU   ACCCCAACG
3'-GAA...AUGU        CGG        UAC   U    A--         CUGA...GUA-5'
             |                                        |
           202                                        163
dsiR1-BA000022.2:1678974-1679224(+)

interaction seq1   = 15..49
interaction seq2   = 163..202

interaction energy = -14.05 kcal/mol
  = E(init)        = 4.1
  + E(loops)       = -43
  + E(dangleLeft)  = -0.22
  + E(dangleRight) = -0.59
  + E(endLeft)     = 0.5
  + E(endRight)    = 0
    : E(hybrid)    = -39.21
  + ED(seq1)       = 12.29
    : Pu(seq1)     = 2.18661e-09
  + ED(seq2)       = 12.87
    : Pu(seq2)     = 8.53238e-10

seed seq1   = 41..47 | 42..48 | 43..49 | 15..21 | 24..30 | 16..22
seed seq2   = 165..171 | 164..170 | 163..169 | 196..202 | 184..190 | 195..201
seed energy = -7.29 | -7.11 | -6.61 | -1.86 | -1.78 | -1.73
seed ED1    = 1.77 | 4.34 | 4.46 | 3.28 | 3.13 | 3.02
seed ED2    = 1.26 | 1.25 | 1.59 | 2.2 | 3.6 | 2.17
seed Pu1    = 0.0565924 | 0.000874562 | 0.000719833 | 0.00488345 | 0.00622909 | 0.00744624
seed Pu2    = 0.129459 | 0.131577 | 0.0757872 | 0.028168 | 0.0029056 | 0.029573

psaI--murG-BA000022.2:3458062-3458281(-)
           177                   193
             |                   |
5'-AAA...CAAC        CAC   ----   AAAU...CAA-3'
             CCCAUGGU   AGC    GGG
             ++++++++   |||    |||
             GGGUACCG   UCG    CCC
3'-GAA...UAGA        A--   UUAA   CAAC...GUA-5'
             |                   |
           186                   168
dsiR1-BA000022.2:1678974-1679224(+)

interaction seq1   = 177..193
interaction seq2   = 168..186

interaction energy = -8.32 kcal/mol
  = E(init)        = 4.1
  + E(loops)       = -22.5
  + E(dangleLeft)  = -1.21
  + E(dangleRight) = -1.42
  + E(endLeft)     = 0
  + E(endRight)    = 0
    : E(hybrid)    = -21.03
  + ED(seq1)       = 6.19
    : Pu(seq1)     = 4.34686e-05
  + ED(seq2)       = 6.52
    : Pu(seq2)     = 2.54472e-05

seed seq1   = 177..183 | 178..184
seed seq2   = 180..186 | 179..185
seed energy = -6.09 | -5.9
seed ED1    = 2.62 | 2.79
seed ED2    = 4.31 | 1.72
seed Pu1    = 0.0142495 | 0.0108145
seed Pu2    = 0.000918185 | 0.0613749

psaL-BA000022.2:3457421-3457470(+)
            36        45
             |        |
5'-UCC...AAUA  A       AAUCU-3'
             CC AUGGCUG
             || +++++++
             GG UACCGAU
3'-GAA...AGAG  -       CGUU...GUA-5'
             |        |
           185        177
dsiR1-BA000022.2:1678974-1679224(+)

interaction seq1   = 36..45
interaction seq2   = 177..185

interaction energy = -7.72 kcal/mol
  = E(init)        = 4.1
  + E(loops)       = -14.6
  + E(dangleLeft)  = -0.02
  + E(dangleRight) = -0.03
  + E(endLeft)     = 0
  + E(endRight)    = 0.5
    : E(hybrid)    = -10.05
  + ED(seq1)       = 0.59
    : Pu(seq1)     = 0.383931
  + ED(seq2)       = 1.74
    : Pu(seq2)     = 0.0594152

seed seq1   = 39..45
seed seq2   = 177..183
seed energy = -6.95
seed ED1    = 0.59
seed ED2    = 1.03
seed Pu1    = 0.383931
seed Pu2    = 0.18802

psaL-BA000022.2:3457597-3457670(+)
            10     16
             |     |
 5'-AUCCUCAGA       AAGU...GCU-3'
             GGUUUGG
             +++++++
             CCAAACC
3'-GAA...AAAG       CACA...GUA-5'
             |     |
           152     146
dsiR1-BA000022.2:1678974-1679224(+)

interaction seq1   = 10..16
interaction seq2   = 146..152

interaction energy = -5.06 kcal/mol
  = E(init)        = 4.1
  + E(loops)       = -12.7
  + E(dangleLeft)  = -0.8
  + E(dangleRight) = -1.45
  + E(endLeft)     = 0
  + E(endRight)    = 0
    : E(hybrid)    = -10.85
  + ED(seq1)       = 5.24
    : Pu(seq1)     = 0.000203048
  + ED(seq2)       = 0.55
    : Pu(seq2)     = 0.409674

seed seq1   = 10..16
seed seq2   = 146..152
seed energy = -5.06
seed ED1    = 5.24
seed ED2    = 0.55
seed Pu1    = 0.000203048
seed Pu2    = 0.409674

psaL-BA000022.2:3457772-3457844(+)
            62           73
             |           |
5'-AAG...CUGC     -       -3'
             UGGCU UUUUUGU
             ||||| +++++++
             ACCGA AAAAAUA
3'-GAA...CUUC     C       GACG...GUA-5'
             |           |
            39           27
dsiR1-BA000022.2:1678974-1679224(+)

interaction seq1   = 62..73
interaction seq2   = 27..39

interaction energy = -7.02 kcal/mol
  = E(init)        = 4.1
  + E(loops)       = -14
  + E(dangleLeft)  = -0.5
  + E(dangleRight) = -0.27
  + E(endLeft)     = 0.5
  + E(endRight)    = 0.5
    : E(hybrid)    = -9.67
  + ED(seq1)       = 1.27
    : Pu(seq1)     = 0.127376
  + ED(seq2)       = 1.38
    : Pu(seq2)     = 0.106555

seed seq1   = 67..73
seed seq2   = 27..33
seed energy = -1.29
seed ED1    = 0.22
seed ED2    = 0.24
seed Pu1    = 0.699803
seed Pu2    = 0.677458

psaL-BA000022.2:3457811-3457852(+)
             1                                           39
             |                                           |
          5'-        AGC     U-- C   U    -      ---      GCA-3'
             AUGGUUGG   CAAUU   G UGC GGCU UUUUUG   UGGGUG
             ++++++++   |||||   | ||| |:|| ||||:|   ||||||
             UACCGAUC   GUUAA   C ACG CUGA AAAAGC   ACCCAC
3'-GAA...AGGG        ---     CCC A   -    U      CAA      AACA...GUA-5'
             |                                           |
           183                                           143
dsiR1-BA000022.2:1678974-1679224(+)

interaction seq1   = 1..39
interaction seq2   = 143..183

interaction energy = -9.71 kcal/mol
  = E(init)        = 4.1
  + E(loops)       = -32.3
  + E(dangleLeft)  = -0.4
  + E(dangleRight) = -1.6
  + E(endLeft)     = 0.5
  + E(endRight)    = 0
    : E(hybrid)    = -29.7
  + ED(seq1)       = 14.83
    : Pu(seq1)     = 3.54767e-11
  + ED(seq2)       = 5.16
    : Pu(seq2)     = 0.000231192

seed seq1   = 2..8 | 1..7
seed seq2   = 176..182 | 177..183
seed energy = -3.52 | -1.91
seed ED1    = 3.02 | 3.01
seed ED2    = 1.77 | 1.03
seed Pu1    = 0.00744624 | 0.00756805
seed Pu2    = 0.0565924 | 0.18802

psaL--psaI-BA000022.2:3457958-3458055(+)
            67                             97
             |                             |
5'-UCA...CUAA       UUCCUAC    CAUC   C     U-3'
             UGGACGG       GCUG    UUA CUGCC
             +++++++       ||||    ||| |||||
             GCCUGCC       CGAC    AAU GACGG
3'-GAA...AAAA       UUCAC--    AAA-   A     UCAC...GUA-5'
             |                             |
            49                             22
dsiR1-BA000022.2:1678974-1679224(+)

interaction seq1   = 67..97
interaction seq2   = 22..49

interaction energy = -7.86 kcal/mol
  = E(init)        = 4.1
  + E(loops)       = -27.8
  + E(dangleLeft)  = -0.28
  + E(dangleRight) = -1.12
  + E(endLeft)     = 0.5
  + E(endRight)    = 0
    : E(hybrid)    = -24.6
  + ED(seq1)       = 7.48
    : Pu(seq1)     = 5.36005e-06
  + ED(seq2)       = 9.26
    : Pu(seq2)     = 2.98456e-07

seed seq1   = 67..73
seed seq2   = 43..49
seed energy = -2.16
seed ED1    = 5.62
seed ED2    = 3.16
seed Pu1    = 0.000109605
seed Pu2    = 0.00593315

psaL--psaI-BA000022.2:3457958-3458055(-)
             1                          23
             |                          |
          5'-        -----    U     GUA  AACC...UGA-3'
             AGGCAGGU     AAGA GCAGC   GG
             ++++++++     |||| :||||   ||
             UCUGUCUA     UUCU UGUCG   CC
3'-GAA...UUGC        AAUCU    U     AG-  AAAA...GUA-5'
             |                          |
           105                          79
dsiR1-BA000022.2:1678974-1679224(+)

interaction seq1   = 1..23
interaction seq2   = 79..105

interaction energy = -10.59 kcal/mol
  = E(init)        = 4.1
  + E(loops)       = -25
  + E(dangleLeft)  = -0.09
  + E(dangleRight) = -0.86
  + E(endLeft)     = 0.5
  + E(endRight)    = 0
    : E(hybrid)    = -21.35
  + ED(seq1)       = 5.51
    : Pu(seq1)     = 0.000131021
  + ED(seq2)       = 5.25
    : Pu(seq2)     = 0.00019978

seed seq1   = 2..8 | 1..7
seed seq2   = 98..104 | 99..105
seed energy = -4.7 | -3.65
seed ED1    = 1.88 | 1.87
seed ED2    = 1.79 | 1.84
seed Pu1    = 0.0473419 | 0.0481163
seed Pu2    = 0.0547854 | 0.0505163

psaM-BA000022.2:467166-467309(+)
             9          20
             |          |
  5'-CUCACGAU            AGGA...GCC-3'
             CUGUUUUUAUCU
             ++++++++++++
             GACAAAAAUAGA
3'-GAA...CACC            CGGU...GUA-5'
             |          |
            36          25
dsiR1-BA000022.2:1678974-1679224(+)

interaction seq1   = 9..20
interaction seq2   = 25..36

interaction energy = -10.16 kcal/mol
  = E(init)        = 4.1
  + E(loops)       = -16.9
  + E(dangleLeft)  = -0.49
  + E(dangleRight) = -0.4
  + E(endLeft)     = 0
  + E(endRight)    = 0.5
    : E(hybrid)    = -13.19
  + ED(seq1)       = 1.1
    : Pu(seq1)     = 0.167833
  + ED(seq2)       = 1.93
    : Pu(seq2)     = 0.0436529

seed seq1   = 9..15 | 11..17 | 14..20 | 13..19 | 10..16 | 12..18
seed seq2   = 30..36 | 28..34 | 25..31 | 26..32 | 29..35 | 27..33
seed energy = -4.34 | -3.61 | -3.34 | -3.32 | -3.12 | -0.93
seed ED1    = 0.16 | 0.34 | 0.95 | 0.92 | 0.18 | 0.37
seed ED2    = 1.02 | 0.34 | 0.39 | 0.38 | 0.41 | 0.24
seed Pu1    = 0.771356 | 0.575992 | 0.21408 | 0.224758 | 0.746727 | 0.548627
seed Pu2    = 0.191095 | 0.575992 | 0.531109 | 0.539797 | 0.514151 | 0.677458

psaM-BA000022.2:467180-467307(+)
            20     26
             |     |
5'-UUA...CUAU       AUUA...CGG-3'
             CCAUGGC
             +++++++
             GGUACCG
3'-GAA...AGAG       AUCG...GUA-5'
             |     |
           185     179
dsiR1-BA000022.2:1678974-1679224(+)

interaction seq1   = 20..26
interaction seq2   = 179..185

interaction energy = -7.76 kcal/mol
  = E(init)        = 4.1
  + E(loops)       = -15.3
  + E(dangleLeft)  = -0.02
  + E(dangleRight) = -1.45
  + E(endLeft)     = 0
  + E(endRight)    = 0
    : E(hybrid)    = -12.67
  + ED(seq1)       = 3.19
    : Pu(seq1)     = 0.00565126
  + ED(seq2)       = 1.72
    : Pu(seq2)     = 0.0613749

seed seq1   = 20..26
seed seq2   = 179..185
seed energy = -7.76
seed ED1    = 3.19
seed ED2    = 1.72
seed Pu1    = 0.00565126
seed Pu2    = 0.0613749

psaM-BA000022.2:467190-467300(+)
            10     16
             |     |
 5'-GUUAACUAU       AUUA...CCA-3'
             CCAUGGC
             +++++++
             GGUACCG
3'-GAA...AGAG       AUCG...GUA-5'
             |     |
           185     179
dsiR1-BA000022.2:1678974-1679224(+)

interaction seq1   = 10..16
interaction seq2   = 179..185

interaction energy = -9.01 kcal/mol
  = E(init)        = 4.1
  + E(loops)       = -15.3
  + E(dangleLeft)  = -0.02
  + E(dangleRight) = -1.45
  + E(endLeft)     = 0
  + E(endRight)    = 0
    : E(hybrid)    = -12.67
  + ED(seq1)       = 1.94
    : Pu(seq1)     = 0.0429503
  + ED(seq2)       = 1.72
    : Pu(seq2)     = 0.0613749

seed seq1   = 10..16
seed seq2   = 179..185
seed energy = -9.01
seed ED1    = 1.94
seed ED2    = 1.72
seed Pu1    = 0.0429503
seed Pu2    = 0.0613749

psaM-BA000022.2:467193-467219(+)
             7     13
             |     |
    5'-AACUAU       AUUA...CCC-3'
             CCAUGGC
             +++++++
             GGUACCG
3'-GAA...AGAG       AUCG...GUA-5'
             |     |
           185     179
dsiR1-BA000022.2:1678974-1679224(+)

interaction seq1   = 7..13
interaction seq2   = 179..185

interaction energy = -10.27 kcal/mol
  = E(init)        = 4.1
  + E(loops)       = -15.3
  + E(dangleLeft)  = -0.02
  + E(dangleRight) = -1.45
  + E(endLeft)     = 0
  + E(endRight)    = 0
    : E(hybrid)    = -12.67
  + ED(seq1)       = 0.68
    : Pu(seq1)     = 0.331767
  + ED(seq2)       = 1.72
    : Pu(seq2)     = 0.0613749

seed seq1   = 7..13
seed seq2   = 179..185
seed energy = -10.27
seed ED1    = 0.68
seed ED2    = 1.72
seed Pu1    = 0.331767
seed Pu2    = 0.0613749

psbA2-BA000022.2:7218-7424(+)
            21     27
             |     |
5'-AUU...AACG       AACA...AGC-3'
             ACUCUCC
             +++++++
             UGGGAGG
       3'-GAA       AAAG...GUA-5'
             |     |
           248     242
dsiR1-BA000022.2:1678974-1679224(+)

interaction seq1   = 21..27
interaction seq2   = 242..248

interaction energy = -7.12 kcal/mol
  = E(init)        = 4.1
  + E(loops)       = -13.6
  + E(dangleLeft)  = -0.86
  + E(dangleRight) = -1.47
  + E(endLeft)     = 0.5
  + E(endRight)    = 0
    : E(hybrid)    = -11.33
  + ED(seq1)       = 0.34
    : Pu(seq1)     = 0.575992
  + ED(seq2)       = 3.87
    : Pu(seq2)     = 0.0018749

seed seq1   = 21..27
seed seq2   = 242..248
seed energy = -7.12
seed ED1    = 0.34
seed ED2    = 3.87
seed Pu1    = 0.575992
seed Pu2    = 0.0018749

psbA2-BA000022.2:7354-7414(+)
            24      31
             |      |
5'-AAC...AUCA        AUCG...GGU-3'
             UUGCCUUC
             ++++++++
             AAUGGGAG
         3'-G        GAAA...GUA-5'
             |      |
           250      243
dsiR1-BA000022.2:1678974-1679224(+)

interaction seq1   = 24..31
interaction seq2   = 243..250

interaction energy = -5.15 kcal/mol
  = E(init)        = 4.1
  + E(loops)       = -12.8
  + E(dangleLeft)  = -0.62
  + E(dangleRight) = -1.35
  + E(endLeft)     = 0.5
  + E(endRight)    = 0
    : E(hybrid)    = -10.17
  + ED(seq1)       = 0.68
    : Pu(seq1)     = 0.331767
  + ED(seq2)       = 4.34
    : Pu(seq2)     = 0.000874562

seed seq1   = 25..31 | 24..30
seed seq2   = 243..249 | 244..250
seed energy = -4.54 | -1.69
seed ED1    = 0.68 | 0.67
seed ED2    = 3.98 | 3.8
seed Pu1    = 0.331767 | 0.337194
seed Pu2    = 0.00156844 | 0.00210041

psbA2-BA000022.2:7667-7824(+)
            96                                                    146
             |                                                    |
5'-UAC...CUGG       AA--    AU  U    UU  A-     AGCA   CAU         CCCC...CAU-3'
             UACCUUC    CUUC  GA CGUG  CC  AGCUG    CAA   CCUGAUGCA
             +++++++    ||||  || |:||  ||  |||||    |||   +++++++++
             AUGGGAG    GAAG  CU GUAC  GG  UCGAC    GUU   GGAUUAUGU
        3'-GA       GAAA    --  C    U-  CC     ----   UAU         UCCA...GUA-5'
             |                                                    |
           249                                                    203
dsiR1-BA000022.2:1678974-1679224(+)

interaction seq1   = 96..146
interaction seq2   = 203..249

interaction energy = -10.34 kcal/mol
  = E(init)        = 4.1
  + E(loops)       = -38.4
  + E(dangleLeft)  = -0.23
  + E(dangleRight) = -0.7
  + E(endLeft)     = 0.5
  + E(endRight)    = 0.5
    : E(hybrid)    = -34.23
  + ED(seq1)       = 11.62
    : Pu(seq1)     = 6.48471e-09
  + ED(seq2)       = 12.27
    : Pu(seq2)     = 2.25873e-09

seed seq1   = 96..102 | 139..145 | 140..146 | 138..144
seed seq2   = 243..249 | 204..210 | 203..209 | 205..211
seed energy = -3.86 | -1.92 | -0.77 | -0.38
seed ED1    = 0.84 | 2.54 | 2.54 | 2.7
seed ED2    = 3.98 | 2.3 | 1.62 | 2.97
seed Pu1    = 0.255911 | 0.0162245 | 0.0162245 | 0.0125149
seed Pu2    = 0.00156844 | 0.0239491 | 0.0721866 | 0.00807551

psbA2-BA000022.2:8069-8257(+)
            35     41
             |     |
5'-AUC...AGCA       GUUC...UUA-3'
             CCAUGGC
             +++++++
             GGUACCG
3'-GAA...AGAG       AUCG...GUA-5'
             |     |
           185     179
dsiR1-BA000022.2:1678974-1679224(+)

interaction seq1   = 35..41
interaction seq2   = 179..185

interaction energy = -6.08 kcal/mol
  = E(init)        = 4.1
  + E(loops)       = -15.3
  + E(dangleLeft)  = -0.02
  + E(dangleRight) = -0.14
  + E(endLeft)     = 0
  + E(endRight)    = 0
    : E(hybrid)    = -11.36
  + ED(seq1)       = 3.56
    : Pu(seq1)     = 0.00310043
  + ED(seq2)       = 1.72
    : Pu(seq2)     = 0.0613749

seed seq1   = 35..41
seed seq2   = 179..185
seed energy = -6.08
seed ED1    = 3.56
seed ED2    = 1.72
seed Pu1    = 0.00310043
seed Pu2    = 0.0613749

psbA2-BA000022.2:8098-8253(+)
             6     12
             |     |
     5'-AAGCA       GUUC...CGA-3'
             CCAUGGC
             +++++++
             GGUACCG
3'-GAA...AGAG       AUCG...GUA-5'
             |     |
           185     179
dsiR1-BA000022.2:1678974-1679224(+)

interaction seq1   = 6..12
interaction seq2   = 179..185

interaction energy = -6.91 kcal/mol
  = E(init)        = 4.1
  + E(loops)       = -15.3
  + E(dangleLeft)  = -0.02
  + E(dangleRight) = -0.14
  + E(endLeft)     = 0
  + E(endRight)    = 0
    : E(hybrid)    = -11.36
  + ED(seq1)       = 2.73
    : Pu(seq1)     = 0.0119203
  + ED(seq2)       = 1.72
    : Pu(seq2)     = 0.0613749

seed seq1   = 6..12
seed seq2   = 179..185
seed energy = -6.91
seed ED1    = 2.73
seed ED2    = 1.72
seed Pu1    = 0.0119203
seed Pu2    = 0.0613749

psbA3-BA000022.2:1818846-1819628(-)
            68                                                                                                          165
             |                                                                                                          |
5'-UUC...GUGG        G  CCCGUAUCC  -  -  ACC      UUCUUG     CCC  UU     AG  U CU     G     AU  CC     --------     C    ACCU...GCU-3'
             CUUACUCU CC         GC UG CC   GCUGUA      AUCUA   CA  GGUCA  GC C  UCUCU AUGGU  GC  UUGGG        UAUUU UGGU
             ++++++++ ||         || || ||   ||||:|      |:|||   ||  |||||  || |  ||||: ||||:  ||  |||||        ||||| :|||
             GAAUGGGA GG         CG AC GG   CGACGU      UGGAU   GU  CCAGU  CG G  AGAGG UACCG  CG  AACCC        AUAAA GCCA
          3'-        -  AAAGAAGCU  U  U  CCU      UUA---     UAU  U-     CA  - AU     G     AU  UU     CAACGCUG     A    AACC...GUA-5'
             |                                                                                                          |
           251                                                                                                          150
dsiR1-BA000022.2:1678974-1679224(+)

interaction seq1   = 68..165
interaction seq2   = 150..251

interaction energy = -14.97 kcal/mol
  = E(init)        = 4.1
  + E(loops)       = -69.7
  + E(dangleLeft)  = -0.1
  + E(dangleRight) = -0.98
  + E(endLeft)     = 0
  + E(endRight)    = 0.5
    : E(hybrid)    = -66.18
  + ED(seq1)       = 24.98
    : Pu(seq1)     = 2.4985e-18
  + ED(seq2)       = 26.23
    : Pu(seq2)     = 3.28744e-19

seed seq1   = 69..75 | 68..74
seed seq2   = 244..250 | 245..251
seed energy = -1.13 | -0.27
seed ED1    = 0.08 | 2.15
seed ED2    = 3.8 | 3.89
seed Pu1    = 0.878269 | 0.0305484
seed Pu2    = 0.00210041 | 0.00181504

psbA3-BA000022.2:1818914-1819091(-)
           140         150
             |         |
5'-AAC...CAAG           UUGA...AAU-3'
             CUCCUGUGGCU
             +++++++++++
             GAGGGUACCGA
3'-GAA...GAUA           UCGU...GUA-5'
             |         |
           188         178
dsiR1-BA000022.2:1678974-1679224(+)

interaction seq1   = 140..150
interaction seq2   = 178..188

interaction energy = -9.03 kcal/mol
  = E(init)        = 4.1
  + E(loops)       = -21.9
  + E(dangleLeft)  = -0.72
  + E(dangleRight) = -0.26
  + E(endLeft)     = 0
  + E(endRight)    = 0.5
    : E(hybrid)    = -18.28
  + ED(seq1)       = 4.58
    : Pu(seq1)     = 0.000592479
  + ED(seq2)       = 4.67
    : Pu(seq2)     = 0.000511981

seed seq1   = 143..149 | 144..150 | 142..148 | 140..146
seed seq2   = 179..185 | 178..184 | 180..186 | 182..188
seed energy = -2.76 | -1.97 | -1.08 | -0.18
seed ED1    = 4.38 | 4.33 | 4.25 | 3.14
seed ED2    = 1.72 | 1.4 | 4.31 | 3.59
seed Pu1    = 0.000819604 | 0.000888868 | 0.00101207 | 0.00612884
seed Pu2    = 0.0613749 | 0.103153 | 0.000918185 | 0.00295313

psbA3-BA000022.2:1818933-1819061(-)
           110         120
             |         |
5'-GUA...CAAG           UUGA...GCU-3'
             CUCCUGUGGCU
             |||++++++++
             GAGGGUACCGA
3'-GAA...GAUA           UCGU...GUA-5'
             |         |
           188         178
dsiR1-BA000022.2:1678974-1679224(+)

interaction seq1   = 110..120
interaction seq2   = 178..188

interaction energy = -7.78 kcal/mol
  = E(init)        = 4.1
  + E(loops)       = -21.9
  + E(dangleLeft)  = -0.78
  + E(dangleRight) = -0.46
  + E(endLeft)     = 0
  + E(endRight)    = 0.5
    : E(hybrid)    = -18.54
  + ED(seq1)       = 6.09
    : Pu(seq1)     = 5.1126e-05
  + ED(seq2)       = 4.67
    : Pu(seq2)     = 0.000511981

seed seq1   = 113..119 | 114..120
seed seq2   = 179..185 | 178..184
seed energy = -1.4 | -0.79
seed ED1    = 5.73 | 5.72
seed ED2    = 1.72 | 1.4
seed Pu1    = 9.16891e-05 | 9.3189e-05
seed Pu2    = 0.0613749 | 0.103153

psbA3-BA000022.2:1818967-1819128(-)
             6     12
             |     |
     5'-AAGCA       GUUC...AGC-3'
             CCAUGGC
             +++++++
             GGUACCG
3'-GAA...AGAG       AUCG...GUA-5'
             |     |
           185     179
dsiR1-BA000022.2:1678974-1679224(+)

interaction seq1   = 6..12
interaction seq2   = 179..185

interaction energy = -5.43 kcal/mol
  = E(init)        = 4.1
  + E(loops)       = -15.3
  + E(dangleLeft)  = -0.02
  + E(dangleRight) = -0.2
  + E(endLeft)     = 0
  + E(endRight)    = 0
    : E(hybrid)    = -11.42
  + ED(seq1)       = 4.27
    : Pu(seq1)     = 0.000979753
  + ED(seq2)       = 1.72
    : Pu(seq2)     = 0.0613749

seed seq1   = 6..12
seed seq2   = 179..185
seed energy = -5.43
seed ED1    = 4.27
seed ED2    = 1.72
seed Pu1    = 0.000979753
seed Pu2    = 0.0613749

psbA3-BA000022.2:1819045-1819127(-)
             5     11
             |     |
      5'-AGCA       GUUC...GGC-3'
             CCAUGGC
             +++++++
             GGUACCG
3'-GAA...AGAG       AUCG...GUA-5'
             |     |
           185     179
dsiR1-BA000022.2:1678974-1679224(+)

interaction seq1   = 5..11
interaction seq2   = 179..185

interaction energy = -6.28 kcal/mol
  = E(init)        = 4.1
  + E(loops)       = -15.3
  + E(dangleLeft)  = -0.02
  + E(dangleRight) = -0.01
  + E(endLeft)     = 0
  + E(endRight)    = 0
    : E(hybrid)    = -11.23
  + ED(seq1)       = 3.23
    : Pu(seq1)     = 0.00529614
  + ED(seq2)       = 1.72
    : Pu(seq2)     = 0.0613749

seed seq1   = 5..11
seed seq2   = 179..185
seed energy = -6.28
seed ED1    = 3.23
seed ED2    = 1.72
seed Pu1    = 0.00529614
seed Pu2    = 0.0613749

psbA3-BA000022.2:1819095-1819176(-)
             2            15
             |            |
         5'-C       C   G  UGUA...AAC-3'
             UUGGGUG UUG CC
             +++++++ ||| ||
             AACCCAC AAC GG
3'-GAA...GCCA       -   A  CAGU...GUA-5'
             |            |
           149            137
dsiR1-BA000022.2:1678974-1679224(+)

interaction seq1   = 2..15
interaction seq2   = 137..149

interaction energy = -7.3 kcal/mol
  = E(init)        = 4.1
  + E(loops)       = -18.1
  + E(dangleLeft)  = -0.92
  + E(dangleRight) = -0.17
  + E(endLeft)     = 0.5
  + E(endRight)    = 0
    : E(hybrid)    = -14.59
  + ED(seq1)       = 4.42
    : Pu(seq1)     = 0.0007681
  + ED(seq2)       = 2.87
    : Pu(seq2)     = 0.00949808

seed seq1   = 2..8
seed seq2   = 143..149
seed energy = -6.89
seed ED1    = 4.13
seed ED2    = 0.3
seed Pu1    = 0.00122961
seed Pu2    = 0.614615

psbA3-BA000022.2:1819195-1819396(-)
             3     9
             |     |
        5'-GU       GUGU...CAG-3'
             GUGGCUG
             +++++++
             CACCGAC
3'-GAA...CCUU       AAAA...GUA-5'
             |     |
            40     34
dsiR1-BA000022.2:1678974-1679224(+)

interaction seq1   = 3..9
interaction seq2   = 34..40

interaction energy = -9.18 kcal/mol
  = E(init)        = 4.1
  + E(loops)       = -15.2
  + E(dangleLeft)  = -1.16
  + E(dangleRight) = -0.01
  + E(endLeft)     = 0
  + E(endRight)    = 0
    : E(hybrid)    = -12.27
  + ED(seq1)       = 2.31
    : Pu(seq1)     = 0.0235637
  + ED(seq2)       = 0.78
    : Pu(seq2)     = 0.282077

seed seq1   = 3..9
seed seq2   = 34..40
seed energy = -9.18
seed ED1    = 2.31
seed ED2    = 0.78
seed Pu1    = 0.0235637
seed Pu2    = 0.282077

psbA3-BA000022.2:1819198-1819286(-)
            73          84
             |          |
5'-AAA...CCAA   G        AACAA-3'
             UAU CUUCUUUC
             ||: ++++++++
             AUG GAGGAAAG
        3'-GA   G        AAGC...GUA-5'
             |          |
           249          238
dsiR1-BA000022.2:1678974-1679224(+)

interaction seq1   = 73..84
interaction seq2   = 238..249

interaction energy = -7.91 kcal/mol
  = E(init)        = 4.1
  + E(loops)       = -15.3
  + E(dangleLeft)  = -0.45
  + E(dangleRight) = -1.45
  + E(endLeft)     = 0.5
  + E(endRight)    = 0
    : E(hybrid)    = -12.6
  + ED(seq1)       = 0.65
    : Pu(seq1)     = 0.348316
  + ED(seq2)       = 4.04
    : Pu(seq2)     = 0.00142294

seed seq1   = 78..84 | 77..83
seed seq2   = 238..244 | 239..245
seed energy = -3.73 | -1.88
seed ED1    = 0.54 | 0.57
seed ED2    = 1.76 | 3.19
seed Pu1    = 0.416376 | 0.396594
seed Pu2    = 0.0575181 | 0.00565126

psbA3-BA000022.2:1819403-1819455(-)
             4                                     42
             |                                     |
       5'-CUU        U UUCCA     AGCA   CAU         CCCC...ACA-3'
             CAUGAUCG G     AGCUG    CAA   CCUGAUGCA
             +++++++| |     |||||    |||   +++++++++
             GUACUGGC C     UCGAC    GUU   GGAUUAUGU
3'-GAA...GCUC        - -----     ----   UAU         UCCA...GUA-5'
             |                                     |
           231                                     203
dsiR1-BA000022.2:1678974-1679224(+)

interaction seq1   = 4..42
interaction seq2   = 203..231

interaction energy = -7.09 kcal/mol
  = E(init)        = 4.1
  + E(loops)       = -29.4
  + E(dangleLeft)  = -0.36
  + E(dangleRight) = -0.68
  + E(endLeft)     = 0
  + E(endRight)    = 0.5
    : E(hybrid)    = -25.84
  + ED(seq1)       = 9.64
    : Pu(seq1)     = 1.61106e-07
  + ED(seq2)       = 9.11
    : Pu(seq2)     = 3.80696e-07

seed seq1   = 35..41 | 4..10 | 36..42 | 34..40
seed seq2   = 204..210 | 225..231 | 203..209 | 205..211
seed energy = -2.1 | -1.41 | -0.98 | -0.49
seed ED1    = 2.33 | 2.7 | 2.33 | 2.54
seed ED2    = 2.3 | 2.77 | 1.62 | 2.97
seed Pu1    = 0.0228113 | 0.0125149 | 0.0228113 | 0.0162245
seed Pu2    = 0.0239491 | 0.0111712 | 0.0721866 | 0.00807551

psbA3-BA000022.2:1819415-1819533(-)
            34                                             79
             |                                             |
5'-CGC...AAGG      C   GAU      -  CUU    AUUUCU       UCA  UUCA...UGC-3'
             CUCCUU UCU   GGUAUG CC   GGGU      GGUACCU   AC
             |||||| |||   :|:||| ||   |:|:      +++++++   ||
             GAGGAA AGA   UCGUAC GG   CUCG      UUAUGGA   UG
    3'-GAAUGG      -   AGC      U  C--    ACGU--       UUA  UUCC...GUA-5'
             |                                             |
           245                                             204
dsiR1-BA000022.2:1678974-1679224(+)

interaction seq1   = 34..79
interaction seq2   = 204..245

interaction energy = -7.02 kcal/mol
  = E(init)        = 4.1
  + E(loops)       = -31.2
  + E(dangleLeft)  = -0.54
  + E(dangleRight) = -1.2
  + E(endLeft)     = 0
  + E(endRight)    = 0
    : E(hybrid)    = -28.84
  + ED(seq1)       = 9.66
    : Pu(seq1)     = 1.55962e-07
  + ED(seq2)       = 12.16
    : Pu(seq2)     = 2.70008e-09

seed seq1   = 68..74
seed seq2   = 209..215
seed energy = -1.71
seed ED1    = 3.47
seed ED2    = 1
seed Pu1    = 0.00358791
seed Pu2    = 0.197398

psbA3-BA000022.2:1819663-1819911(-)
           167                             191
             |                             |
5'-UGU...ACCU       AC    U    -----    -   UCUA...UUA-3'
             UCUUCCA  GCUA CGGU     UUGC ACU
             +++++++  |||| |::|     |||| |||
             AGAGGGU  CGAU GUUA     AACG UGA
3'-GAA...GGAU       AC    C    ACCCC    C   UAAA...GUA-5'
             |                             |
           189                             159
dsiR1-BA000022.2:1678974-1679224(+)

interaction seq1   = 167..191
interaction seq2   = 159..189

interaction energy = -9.13 kcal/mol
  = E(init)        = 4.1
  + E(loops)       = -23.4
  + E(dangleLeft)  = -0.63
  + E(dangleRight) = -0.48
  + E(endLeft)     = 0.5
  + E(endRight)    = 0.5
    : E(hybrid)    = -19.41
  + ED(seq1)       = 2.61
    : Pu(seq1)     = 0.0144826
  + ED(seq2)       = 7.67
    : Pu(seq2)     = 3.93808e-06

seed seq1   = 167..173
seed seq2   = 183..189
seed energy = -5.05
seed ED1    = 0.45
seed ED2    = 3.6
seed Pu1    = 0.481842
seed Pu2    = 0.0029056

psbA3-BA000022.2:1819671-1819861(-)
           117                             141
             |                             |
5'-CUU...ACCU       AC    U    -----    -   UCUA...GGU-3'
             UCUUCCA  GCUA CGGU     UUGC ACU
             +++++++  |||| |::|     |||| |||
             AGAGGGU  CGAU GUUA     AACG UGA
3'-GAA...GGAU       AC    C    ACCCC    C   UAAA...GUA-5'
             |                             |
           189                             159
dsiR1-BA000022.2:1678974-1679224(+)

interaction seq1   = 117..141
interaction seq2   = 159..189

interaction energy = -8.96 kcal/mol
  = E(init)        = 4.1
  + E(loops)       = -23.4
  + E(dangleLeft)  = -0.62
  + E(dangleRight) = -0.5
  + E(endLeft)     = 0.5
  + E(endRight)    = 0.5
    : E(hybrid)    = -19.42
  + ED(seq1)       = 2.79
    : Pu(seq1)     = 0.0108145
  + ED(seq2)       = 7.67
    : Pu(seq2)     = 3.93808e-06

seed seq1   = 117..123
seed seq2   = 183..189
seed energy = -4.86
seed ED1    = 0.64
seed ED2    = 3.6
seed Pu1    = 0.354013
seed Pu2    = 0.0029056

psbA3-BA000022.2:1819677-1820015(-)
           271                             295
             |                             |
5'-AUA...ACCU       AC    U    -----    -   UCUA...UAC-3'
             UCUUCCA  GCUA CGGU     UUGC ACU
             +++++++  |||| |::|     |||| |||
             AGAGGGU  CGAU GUUA     AACG UGA
3'-GAA...GGAU       AC    C    ACCCC    C   UAAA...GUA-5'
             |                             |
           189                             159
dsiR1-BA000022.2:1678974-1679224(+)

interaction seq1   = 271..295
interaction seq2   = 159..189

interaction energy = -9.29 kcal/mol
  = E(init)        = 4.1
  + E(loops)       = -23.4
  + E(dangleLeft)  = -0.62
  + E(dangleRight) = -0.48
  + E(endLeft)     = 0.5
  + E(endRight)    = 0.5
    : E(hybrid)    = -19.4
  + ED(seq1)       = 2.44
    : Pu(seq1)     = 0.0190826
  + ED(seq2)       = 7.67
    : Pu(seq2)     = 3.93808e-06

seed seq1   = 271..277
seed seq2   = 183..189
seed energy = -5
seed ED1    = 0.5
seed ED2    = 3.6
seed Pu1    = 0.444295
seed Pu2    = 0.0029056

psbA3-BA000022.2:1819773-1819935(-)
            56                             80
             |                             |
5'-GAC...CCCC        AA  ----  C--   ACUU   UCAU...AAC-3'
             ACCCUCUU  CU    GC   ACC    GCU
             ++++++++  ||    ||   |||    |||
             UGGGAGGA  GA    CG   UGG    CGA
       3'-GAA        AA  AGCU  UAC   CCU-   CGUU...GUA-5'
             |                             |
           248                             219
dsiR1-BA000022.2:1678974-1679224(+)

interaction seq1   = 56..80
interaction seq2   = 219..248

interaction energy = -8.62 kcal/mol
  = E(init)        = 4.1
  + E(loops)       = -21.2
  + E(dangleLeft)  = -0.54
  + E(dangleRight) = 0
  + E(endLeft)     = 0.5
  + E(endRight)    = 0.5
    : E(hybrid)    = -16.64
  + ED(seq1)       = 0.33
    : Pu(seq1)     = 0.585414
  + ED(seq2)       = 7.69
    : Pu(seq2)     = 3.81233e-06

seed seq1   = 56..62 | 57..63
seed seq2   = 242..248 | 241..247
seed energy = -7.63 | -7.18
seed ED1    = 0.11 | 0.09
seed ED2    = 3.87 | 3.62
seed Pu1    = 0.836542 | 0.864134
seed Pu2    = 0.0018749 | 0.00281283

psbA3-BA000022.2:1819802-1819912(-)
            33                             57
             |                             |
5'-AUG...CCCC        AA  ----  C--   ACUU   UCAU...AGC-3'
             ACCCUCUU  CU    GC   ACC    GCU
             ++++++++  ||    ||   |||    |||
             UGGGAGGA  GA    CG   UGG    CGA
       3'-GAA        AA  AGCU  UAC   CCU-   CGUU...GUA-5'
             |                             |
           248                             219
dsiR1-BA000022.2:1678974-1679224(+)

interaction seq1   = 33..57
interaction seq2   = 219..248

interaction energy = -8.61 kcal/mol
  = E(init)        = 4.1
  + E(loops)       = -21.2
  + E(dangleLeft)  = -0.54
  + E(dangleRight) = 0
  + E(endLeft)     = 0.5
  + E(endRight)    = 0.5
    : E(hybrid)    = -16.64
  + ED(seq1)       = 0.34
    : Pu(seq1)     = 0.575992
  + ED(seq2)       = 7.69
    : Pu(seq2)     = 3.81233e-06

seed seq1   = 33..39 | 34..40
seed seq2   = 242..248 | 241..247
seed energy = -7.62 | -7.17
seed ED1    = 0.12 | 0.1
seed ED2    = 3.87 | 3.62
seed Pu1    = 0.823078 | 0.850226
seed Pu2    = 0.0018749 | 0.00281283

psbA3-BA000022.2:1819834-1819911(-)
            32                             56
             |                             |
5'-UGU...CCCC        AA  ----  C--   ACUU   UCAU...CGC-3'
             ACCCUCUU  CU    GC   ACC    GCU
             ++++++++  ||    ||   |||    |||
             UGGGAGGA  GA    CG   UGG    CGA
       3'-GAA        AA  AGCU  UAC   CCU-   CGUU...GUA-5'
             |                             |
           248                             219
dsiR1-BA000022.2:1678974-1679224(+)

interaction seq1   = 32..56
interaction seq2   = 219..248

interaction energy = -8.63 kcal/mol
  = E(init)        = 4.1
  + E(loops)       = -21.2
  + E(dangleLeft)  = -0.54
  + E(dangleRight) = 0
  + E(endLeft)     = 0.5
  + E(endRight)    = 0.5
    : E(hybrid)    = -16.64
  + ED(seq1)       = 0.32
    : Pu(seq1)     = 0.59499
  + ED(seq2)       = 7.69
    : Pu(seq2)     = 3.81233e-06

seed seq1   = 32..38 | 33..39
seed seq2   = 242..248 | 241..247
seed energy = -7.64 | -7.18
seed ED1    = 0.11 | 0.09
seed ED2    = 3.87 | 3.62
seed Pu1    = 0.836542 | 0.864134
seed Pu2    = 0.0018749 | 0.00281283

psbC-BA000022.2:1347559-1347641(-)
             3                       25
             |                       |
        5'-UA G        CG    U--      CUAC...UGG-3'
             C UAUCUCCC  GGCU   GGUUGG
             | ++++++++  ||||   ::||||
             G AUAGAGGG  CCGA   UUAACC
3'-GAA...UCAC G        UA    UCG      CCAA...GUA-5'
             |                       |
           193                       169
dsiR1-BA000022.2:1678974-1679224(+)

interaction seq1   = 3..25
interaction seq2   = 169..193

interaction energy = -10.12 kcal/mol
  = E(init)        = 4.1
  + E(loops)       = -29.7
  + E(dangleLeft)  = -0.15
  + E(dangleRight) = -0.7
  + E(endLeft)     = 0
  + E(endRight)    = 0
    : E(hybrid)    = -26.45
  + ED(seq1)       = 8.34
    : Pu(seq1)     = 1.3279e-06
  + ED(seq2)       = 7.99
    : Pu(seq2)     = 2.34312e-06

seed seq1   = 6..12 | 5..11
seed seq2   = 184..190 | 185..191
seed energy = -6.57 | -3.99
seed ED1    = 1.36 | 0.98
seed ED2    = 3.6 | 3.62
seed Pu1    = 0.11007 | 0.203909
seed Pu2    = 0.0029056 | 0.00281283

psbC-BA000022.2:1347620-1347669(-)
            31              46
             |              |
5'-GGU...ACUA G        CG    UGGU-3'
             C UAUCUCCC  GGCU
             | ++++++++  ||||
             G AUAGAGGG  CCGA
3'-GAA...UCAC G        UA    UCGU...GUA-5'
             |              |
           193              178
dsiR1-BA000022.2:1678974-1679224(+)

interaction seq1   = 31..46
interaction seq2   = 178..193

interaction energy = -13.39 kcal/mol
  = E(init)        = 4.1
  + E(loops)       = -25.2
  + E(dangleLeft)  = -0.16
  + E(dangleRight) = -0.5
  + E(endLeft)     = 0
  + E(endRight)    = 0.5
    : E(hybrid)    = -21.26
  + ED(seq1)       = 1.99
    : Pu(seq1)     = 0.0396035
  + ED(seq2)       = 5.88
    : Pu(seq2)     = 7.18819e-05

seed seq1   = 34..40 | 33..39
seed seq2   = 184..190 | 185..191
seed energy = -6.39 | -4.1
seed ED1    = 0.99 | 0.66
seed ED2    = 3.6 | 3.62
seed Pu1    = 0.200627 | 0.34271
seed Pu2    = 0.0029056 | 0.00281283

psbC-BA000022.2:1347745-1347935(-)
            45        54
             |        |
5'-GAC...CCAC          AAAU...CAU-3'
             UGGUUUGGGU
             ++++++++++
             GCCAAACCCA
3'-GAA...AAAA          CAAC...GUA-5'
             |        |
           153        144
dsiR1-BA000022.2:1678974-1679224(+)

interaction seq1   = 45..54
interaction seq2   = 144..153

interaction energy = -10.3 kcal/mol
  = E(init)        = 4.1
  + E(loops)       = -19.6
  + E(dangleLeft)  = -0.98
  + E(dangleRight) = -0.77
  + E(endLeft)     = 0.5
  + E(endRight)    = 0.5
    : E(hybrid)    = -16.25
  + ED(seq1)       = 5.18
    : Pu(seq1)     = 0.00022381
  + ED(seq2)       = 0.77
    : Pu(seq2)     = 0.286691

seed seq1   = 46..52 | 47..53 | 48..54 | 45..51
seed seq2   = 146..152 | 145..151 | 144..150 | 147..153
seed energy = -5.33 | -4.78 | -3.71 | -2.89
seed ED1    = 5.09 | 4.88 | 4.72 | 3.75
seed ED2    = 0.55 | 0.4 | 0.29 | 0.67
seed Pu1    = 0.000258999 | 0.000364146 | 0.000472086 | 0.00227792
seed Pu2    = 0.409674 | 0.522561 | 0.624668 | 0.337194

psbC-BA000022.2:1347915-1348018(-)
            69      76
             |      |
5'-ACA...CUUC        GGUG...AAC-3'
             ACCUUCCU
             ++++++++
             UGGGAGGA
       3'-GAA        AAGA...GUA-5'
             |      |
           248      241
dsiR1-BA000022.2:1678974-1679224(+)

interaction seq1   = 69..76
interaction seq2   = 241..248

interaction energy = -6.76 kcal/mol
  = E(init)        = 4.1
  + E(loops)       = -16
  + E(dangleLeft)  = -0.63
  + E(dangleRight) = 0
  + E(endLeft)     = 0.5
  + E(endRight)    = 0.5
    : E(hybrid)    = -11.53
  + ED(seq1)       = 0.9
    : Pu(seq1)     = 0.232172
  + ED(seq2)       = 3.87
    : Pu(seq2)     = 0.0018749

seed seq1   = 69..75 | 70..76
seed seq2   = 242..248 | 241..247
seed energy = -6.16 | -5.41
seed ED1    = 0.89 | 0.9
seed ED2    = 3.87 | 3.62
seed Pu1    = 0.235969 | 0.232172
seed Pu2    = 0.0018749 | 0.00281283

psbC-BA000022.2:1347916-1347932(-)
             2               15
             |               |
         5'-C       A   ---   AA-3'
             AACGGUU GGU   GCC
             +++++++ |||   :||
             UUGUCGA CCA   UGG
3'-GAA...UUCU       G   AAA   AGAG...GUA-5'
             |               |
            88               72
dsiR1-BA000022.2:1678974-1679224(+)

interaction seq1   = 2..15
interaction seq2   = 72..88

interaction energy = -6.14 kcal/mol
  = E(init)        = 4.1
  + E(loops)       = -15.6
  + E(dangleLeft)  = -0.57
  + E(dangleRight) = -0.89
  + E(endLeft)     = 0.5
  + E(endRight)    = 0
    : E(hybrid)    = -12.46
  + ED(seq1)       = 2.53
    : Pu(seq1)     = 0.0164899
  + ED(seq2)       = 3.79
    : Pu(seq2)     = 0.00213477

seed seq1   = 2..8
seed seq2   = 82..88
seed energy = -1.64
seed ED1    = 2.51
seed ED2    = 1.83
seed Pu1    = 0.0170338
seed Pu2    = 0.0513427

psbC-BA000022.2:1348004-1348050(-)
            23                    44
             |                    |
5'-GGG...AUUU         AACAACAC     AUC-3'
             GUUUGGUUU        UGCCU
             +++++++++        |:|||
             CGAGCCAAA        AUGGA
3'-GAA...UUGU         --------     GAGA...GUA-5'
             |                    |
            84                    71
dsiR1-BA000022.2:1678974-1679224(+)

interaction seq1   = 23..44
interaction seq2   = 71..84

interaction energy = -6.02 kcal/mol
  = E(init)        = 4.1
  + E(loops)       = -16.3
  + E(dangleLeft)  = -1.2
  + E(dangleRight) = -0.54
  + E(endLeft)     = 0
  + E(endRight)    = 0.5
    : E(hybrid)    = -13.44
  + ED(seq1)       = 3.38
    : Pu(seq1)     = 0.00415203
  + ED(seq2)       = 4.04
    : Pu(seq2)     = 0.00142294

seed seq1   = 23..29 | 25..31 | 24..30
seed seq2   = 78..84 | 76..82 | 77..83
seed energy = -3.33 | -2.96 | -0.8
seed ED1    = 3.24 | 2 | 3.1
seed ED2    = 1.76 | 0.92 | 1.77
seed Pu1    = 0.0052109 | 0.0389661 | 0.0065398
seed Pu2    = 0.0575181 | 0.224758 | 0.0565924

psbC--psbD-BA000022.2:1348742-1348932(+)
            17                  35
             |                  |
5'-CAC...UACC       UUAAU    -   GCAU...UUC-3'
             GGAAAGA     CAGC CGG
             +++++++     |||| |||
             UCUUUCU     GUCG GCC
3'-GAA...UAAA       UU---    A   AAAA...GUA-5'
             |                  |
            95                  79
dsiR1-BA000022.2:1678974-1679224(+)

interaction seq1   = 17..35
interaction seq2   = 79..95

interaction energy = -9.13 kcal/mol
  = E(init)        = 4.1
  + E(loops)       = -20.2
  + E(dangleLeft)  = -0.66
  + E(dangleRight) = -1.21
  + E(endLeft)     = 0.5
  + E(endRight)    = 0
    : E(hybrid)    = -17.47
  + ED(seq1)       = 5.49
    : Pu(seq1)     = 0.000135343
  + ED(seq2)       = 2.85
    : Pu(seq2)     = 0.00981135

seed seq1   = 17..23
seed seq2   = 89..95
seed energy = -3.9
seed ED1    = 1.87
seed ED2    = 0.79
seed Pu1    = 0.0481163
seed Pu2    = 0.277537

psbC--psbD-BA000022.2:1348742-1348932(-)
            85               101
             |               |
5'-GAA...UAAC       AAUA      UGGU...GUG-3'
             GCUCUCU    CUUCGA
             +++++++    ||||||
             UGGGAGG    GAAGCU
       3'-GAA       AAA-      CGUA...GUA-5'
             |               |
           248               233
dsiR1-BA000022.2:1678974-1679224(+)

interaction seq1   = 85..101
interaction seq2   = 233..248

interaction energy = -8.75 kcal/mol
  = E(init)        = 4.1
  + E(loops)       = -19.5
  + E(dangleLeft)  = -0.55
  + E(dangleRight) = -0.04
  + E(endLeft)     = 0.5
  + E(endRight)    = 0.5
    : E(hybrid)    = -14.99
  + ED(seq1)       = 2.01
    : Pu(seq1)     = 0.038339
  + ED(seq2)       = 4.23
    : Pu(seq2)     = 0.00104545

seed seq1   = 85..91
seed seq2   = 242..248
seed energy = -4.48
seed ED1    = 0.88
seed ED2    = 3.87
seed Pu1    = 0.239829
seed Pu2    = 0.0018749

psbC--psbD-BA000022.2:1348831-1348946(+)
            62      69
             |      |
5'-AUC...UUCA        AUCU...UGU-3'
             UGGGGUUG
             ++++++++
             ACCCCAAC
3'-GAA...GUUA        GCUG...GUA-5'
             |      |
           171      164
dsiR1-BA000022.2:1678974-1679224(+)

interaction seq1   = 62..69
interaction seq2   = 164..171

interaction energy = -7.34 kcal/mol
  = E(init)        = 4.1
  + E(loops)       = -17.2
  + E(dangleLeft)  = -0.71
  + E(dangleRight) = -0.64
  + E(endLeft)     = 0.5
  + E(endRight)    = 0
    : E(hybrid)    = -13.95
  + ED(seq1)       = 5.31
    : Pu(seq1)     = 0.000181248
  + ED(seq2)       = 1.3
    : Pu(seq2)     = 0.121324

seed seq1   = 63..69 | 62..68
seed seq2   = 164..170 | 165..171
seed energy = -6.38 | -4.92
seed ED1    = 5.26 | 4.95
seed ED2    = 1.25 | 1.26
seed Pu1    = 0.000196565 | 0.00032505
seed Pu2    = 0.131577 | 0.129459

psbC--psbD-BA000022.2:1348831-1348946(-)
            99               115
             |               |
5'-ACA...UAAC       AAUA      U-3'
             GCUCUCU    CUUCGA
             +++++++    ||||||
             UGGGAGG    GAAGCU
       3'-GAA       AAA-      CGUA...GUA-5'
             |               |
           248               233
dsiR1-BA000022.2:1678974-1679224(+)

interaction seq1   = 99..115
interaction seq2   = 233..248

interaction energy = -10.35 kcal/mol
  = E(init)        = 4.1
  + E(loops)       = -19.5
  + E(dangleLeft)  = -0.56
  + E(dangleRight) = -0.05
  + E(endLeft)     = 0.5
  + E(endRight)    = 0.5
    : E(hybrid)    = -15.01
  + ED(seq1)       = 0.43
    : Pu(seq1)     = 0.497734
  + ED(seq2)       = 4.23
    : Pu(seq2)     = 0.00104545

seed seq1   = 99..105
seed seq2   = 242..248
seed energy = -5.12
seed ED1    = 0.25
seed ED2    = 3.87
seed Pu1    = 0.666555
seed Pu2    = 0.0018749

psbD-BA000022.2:1349549-1349771(-)
           202          213
             |          |
5'-UGG...GGUU  U         UUGC...CCA-3'
             UG GGCCCUUCG
             || +++++++++
             AC UCGGGAAGC
3'-GAA...GGUC  U         CGAGGUA-5'
             |          |
            19          8
dsiR1-BA000022.2:1678974-1679224(+)

interaction seq1   = 202..213
interaction seq2   = 8..19

interaction energy = -10.34 kcal/mol
  = E(init)        = 4.1
  + E(loops)       = -21.3
  + E(dangleLeft)  = -0.67
  + E(dangleRight) = -0.48
  + E(endLeft)     = 0.5
  + E(endRight)    = 0
    : E(hybrid)    = -17.85
  + ED(seq1)       = 2.88
    : Pu(seq1)     = 0.00934521
  + ED(seq2)       = 4.63
    : Pu(seq2)     = 0.000546311

seed seq1   = 206..212 | 205..211 | 207..213
seed seq2   = 9..15 | 10..16 | 8..14
seed energy = -6.02 | -5.55 | -4.48
seed ED1    = 2.41 | 2.33 | 2.12
seed ED2    = 4.45 | 2.61 | 4.6
seed Pu1    = 0.0200345 | 0.0228113 | 0.0320722
seed Pu2    = 0.000731608 | 0.0144826 | 0.000573561

psbD-BA000022.2:1349562-1349667(-)
            32            45
             |            |
5'-GUC...CAUU       G   C  UGGG...CCU-3'
             CCCUCCU UUC UC
             +++++++ ||| ||
             GGGAGGA AAG AG
      3'-GAAU       -   A  CUCG...GUA-5'
             |            |
           247            235
dsiR1-BA000022.2:1678974-1679224(+)

interaction seq1   = 32..45
interaction seq2   = 235..247

interaction energy = -9.43 kcal/mol
  = E(init)        = 4.1
  + E(loops)       = -18.1
  + E(dangleLeft)  = -0.45
  + E(dangleRight) = -1.31
  + E(endLeft)     = 0
  + E(endRight)    = 0
    : E(hybrid)    = -15.76
  + ED(seq1)       = 2.61
    : Pu(seq1)     = 0.0144826
  + ED(seq2)       = 3.72
    : Pu(seq2)     = 0.00239154

seed seq1   = 32..38
seed seq2   = 241..247
seed energy = -7.18
seed ED1    = 2.08
seed ED2    = 3.62
seed Pu1    = 0.0342227
seed Pu2    = 0.00281283

psbD-BA000022.2:1349564-1349678(-)
            43                                                                                         114
             |                                                                                         |
5'-UGA...CAUU       --------  UCCU      ACC    -   -----      AA---    A--    C     CCA   C  U  U       C-3'
             CCCUCCU        GU    CUGGGG   CGAA GCC     CAAGGU     CCUG   CCCG UGGUU   AAU GG GG UUGUGGC
             +++++++        |:    |:||:|   |:|| :||     ||||||     |||:   |||: |||:|   ||| || || +++++++
             GGGAGGA        CG    GGCCUC   GUUU UGG     GUUCCA     GGAU   GGGU ACCGA   UUA CC CC AACGCUG
      3'-GAAU       AAGAAGCU  UACU      GAC    A   AUUAU      GUCAC    AGA    -     UCG   A  -  -       AUAA...GUA-5'
             |                                                                                         |
           247                                                                                         160
dsiR1-BA000022.2:1678974-1679224(+)

interaction seq1   = 43..114
interaction seq2   = 160..247

interaction energy = -8.74 kcal/mol
  = E(init)        = 4.1
  + E(loops)       = -61.5
  + E(dangleLeft)  = -0.59
  + E(dangleRight) = -0.96
  + E(endLeft)     = 0
  + E(endRight)    = 0
    : E(hybrid)    = -58.95
  + ED(seq1)       = 24.57
    : Pu(seq1)     = 4.85946e-18
  + ED(seq2)       = 25.64
    : Pu(seq2)     = 8.5626e-19

seed seq1   = 43..49 | 108..114
seed seq2   = 241..247 | 160..166
seed energy = -7.26 | -5.16
seed ED1    = 1.63 | 0.95
seed ED2    = 3.62 | 1.79
seed Pu1    = 0.0710248 | 0.21408
seed Pu2    = 0.00281283 | 0.0547854

psbD-BA000022.2:1349693-1349814(-)
            79                                             121
             |                                             |
5'-UUU...CUUC  UACUU         CCCAC    UA-   AG-       --    A-3'
             GU     CCUGGUACA     GGUC   GCC   UUCCUAU  CUAG
             |:     |||::||||     ||||   |||   +++++++  ||||
             CG     GGAUUAUGU     CCAG   CGG   GAGGGUA  GAUC
3'-GAA...UCGA  UUUAU         U----    UCA   AUA       CC    GUUA...GUA-5'
             |                                             |
           218                                             176
dsiR1-BA000022.2:1678974-1679224(+)

interaction seq1   = 79..121
interaction seq2   = 176..218

interaction energy = -6.51 kcal/mol
  = E(init)        = 4.1
  + E(loops)       = -31
  + E(dangleLeft)  = -1.38
  + E(dangleRight) = -1.19
  + E(endLeft)     = 0
  + E(endRight)    = 0
    : E(hybrid)    = -29.47
  + ED(seq1)       = 7.81
    : Pu(seq1)     = 3.13785e-06
  + ED(seq2)       = 15.15
    : Pu(seq2)     = 2.11083e-11

seed seq1   = 111..117
seed seq2   = 182..188
seed energy = -1.79
seed ED1    = 0.18
seed ED2    = 3.59
seed Pu1    = 0.746727
seed Pu2    = 0.00295313

psbD2-BA000022.2:3229857-3230136(+)
           186                                                                                                   263
             |                                                                                                   |
5'-UUU...CAUU       G--   CU   GG       A   --------------      AA---    A--    C     CCA      U  U       CC--    UUGC...GCC-3'
             CCCUCCU   UUC  GUG  GACCGGA GCU              CAAGGU     CCUG   CCCG UGGUU   AAUUGG GG UUGUGGC    UUCG
             +++++++   |||  |::  +++++++ |||              ||||||     |||:   |||: |||:|   |||||| || +++++++    ||||
             GGGAGGA   AAG  CGU  CUGGCCU CGA              GUUCCA     GGAU   GGGU ACCGA   UUAACC CC AACGCUG    AAGC
      3'-GAAU       AAG   CU   A-       -   CGUUUAUGGAUUAU      GUCAC    AGA    -     UCG      -  -       AUAA    CAAA...GUA-5'
             |                                                                                                   |
           247                                                                                                   152
dsiR1-BA000022.2:1678974-1679224(+)

interaction seq1   = 186..263
interaction seq2   = 152..247

interaction energy = -19.72 kcal/mol
  = E(init)        = 4.1
  + E(loops)       = -73.9
  + E(dangleLeft)  = -0.58
  + E(dangleRight) = -0.92
  + E(endLeft)     = 0
  + E(endRight)    = 0
    : E(hybrid)    = -71.3
  + ED(seq1)       = 25.69
    : Pu(seq1)     = 7.89538e-19
  + ED(seq2)       = 25.89
    : Pu(seq2)     = 5.70744e-19

seed seq1   = 186..192 | 204..210 | 251..257
seed seq2   = 241..247 | 222..228 | 160..166
seed energy = -8.85 | -4.16 | -2.45
seed ED1    = 0.85 | 5.02 | 2.96
seed ED2    = 3.62 | 2.4 | 1.79
seed Pu1    = 0.251792 | 0.000290151 | 0.00820761
seed Pu2    = 0.00281283 | 0.0203622 | 0.0547854

psbD2-BA000022.2:3230468-3230543(+)
             3                                                        59
             |                                                        |
        5'-AC       GGGCG     ACCU-   CA   GGA   A     CUC  U   G C    AACC...UCA-3'
             ACCUUCC     UUUGA     ACC  AGC   AGA ACCUA   CA GGU A UGCC
             +++++++     ||:||     |||  |||   |:| |||||   || ||| | ||||
             UGGGAGG     AAGCU     UGG  UCG   UUU UGGAU   GU CCA U ACGG
       3'-GAA       AAAG-     CGUAC   CC   ACG   A     UAU  U   G C    AUAG...GUA-5'
             |                                                        |
           248                                                        192
dsiR1-BA000022.2:1678974-1679224(+)

interaction seq1   = 3..59
interaction seq2   = 192..248

interaction energy = -6.92 kcal/mol
  = E(init)        = 4.1
  + E(loops)       = -42.9
  + E(dangleLeft)  = -0.8
  + E(dangleRight) = -0.32
  + E(endLeft)     = 0.5
  + E(endRight)    = 0
    : E(hybrid)    = -39.42
  + ED(seq1)       = 14.9
    : Pu(seq1)     = 3.16677e-11
  + ED(seq2)       = 17.6
    : Pu(seq2)     = 3.96319e-13

seed seq1   = 3..9
seed seq2   = 242..248
seed energy = -4.55
seed ED1    = 2.48
seed ED2    = 3.87
seed Pu1    = 0.0178835
seed Pu2    = 0.0018749

psbV-BA000022.2:2131674-2131762(-)
            82     88
             |     |
5'-UAU...UGAU       G-3'
             GUGGCUG
             +++++++
             CACCGAC
3'-GAA...CCUU       AAAA...GUA-5'
             |     |
            40     34
dsiR1-BA000022.2:1678974-1679224(+)

interaction seq1   = 82..88
interaction seq2   = 34..40

interaction energy = -6.49 kcal/mol
  = E(init)        = 4.1
  + E(loops)       = -15.2
  + E(dangleLeft)  = -1.18
  + E(dangleRight) = -1.47
  + E(endLeft)     = 0
  + E(endRight)    = 0
    : E(hybrid)    = -13.75
  + ED(seq1)       = 6.48
    : Pu(seq1)     = 2.71535e-05
  + ED(seq2)       = 0.78
    : Pu(seq2)     = 0.282077

seed seq1   = 82..88
seed seq2   = 34..40
seed energy = -6.49
seed ED1    = 6.48
seed ED2    = 0.78
seed Pu1    = 2.71535e-05
seed Pu2    = 0.282077

psbV-BA000022.2:2131874-2132053(-)
            69     75
             |     |
5'-UUU...UCGA       GGUG...AAU-3'
             UGAAGCC
             +++++++
             ACUUCGG
3'-GAA...GGUC       GAAG...GUA-5'
             |     |
            19     13
dsiR1-BA000022.2:1678974-1679224(+)

interaction seq1   = 69..75
interaction seq2   = 13..19

interaction energy = -6.96 kcal/mol
  = E(init)        = 4.1
  + E(loops)       = -14.2
  + E(dangleLeft)  = -0.27
  + E(dangleRight) = 0
  + E(endLeft)     = 0.5
  + E(endRight)    = 0
    : E(hybrid)    = -9.87
  + ED(seq1)       = 1.41
    : Pu(seq1)     = 0.101493
  + ED(seq2)       = 1.5
    : Pu(seq2)     = 0.0877031

seed seq1   = 69..75
seed seq2   = 13..19
seed energy = -6.96
seed ED1    = 1.41
seed ED2    = 1.5
seed Pu1    = 0.101493
seed Pu2    = 0.0877031

psbV-BA000022.2:2131874-2132047(-)
            63     69
             |     |
5'-ACC...UCGA       GGUG...AAU-3'
             UGAAGCC
             +++++++
             ACUUCGG
3'-GAA...GGUC       GAAG...GUA-5'
             |     |
            19     13
dsiR1-BA000022.2:1678974-1679224(+)

interaction seq1   = 63..69
interaction seq2   = 13..19

interaction energy = -6.92 kcal/mol
  = E(init)        = 4.1
  + E(loops)       = -14.2
  + E(dangleLeft)  = -0.21
  + E(dangleRight) = 0
  + E(endLeft)     = 0.5
  + E(endRight)    = 0
    : E(hybrid)    = -9.81
  + ED(seq1)       = 1.39
    : Pu(seq1)     = 0.10484
  + ED(seq2)       = 1.5
    : Pu(seq2)     = 0.0877031

seed seq1   = 63..69
seed seq2   = 13..19
seed energy = -6.92
seed ED1    = 1.39
seed ED2    = 1.5
seed Pu1    = 0.10484
seed Pu2    = 0.0877031

psbV-BA000022.2:2131893-2132017(-)
            33     39
             |     |
5'-UUA...UCGA       GGUG...GGG-3'
             UGAAGCC
             +++++++
             ACUUCGG
3'-GAA...GGUC       GAAG...GUA-5'
             |     |
            19     13
dsiR1-BA000022.2:1678974-1679224(+)

interaction seq1   = 33..39
interaction seq2   = 13..19

interaction energy = -6.54 kcal/mol
  = E(init)        = 4.1
  + E(loops)       = -14.2
  + E(dangleLeft)  = -0.02
  + E(dangleRight) = 0
  + E(endLeft)     = 0.5
  + E(endRight)    = 0
    : E(hybrid)    = -9.62
  + ED(seq1)       = 1.58
    : Pu(seq1)     = 0.0770269
  + ED(seq2)       = 1.5
    : Pu(seq2)     = 0.0877031

seed seq1   = 33..39
seed seq2   = 13..19
seed energy = -6.54
seed ED1    = 1.58
seed ED2    = 1.5
seed Pu1    = 0.0770269
seed Pu2    = 0.0877031

psbV-BA000022.2:2131897-2132097(-)
            35                             65
             |                             |
5'-UGA...CUGU        UCUUUAACA       C      GCCA...UCC-3'
             CCUAUUUU         CCAUGGU GGCAGU
             +++++++:         +++++++ :|||:|
             GGAUAGAG         GGUACCG UCGUUA
3'-GAA...UCAC        ---------       A      ACCC...GUA-5'
             |                             |
           193                             172
dsiR1-BA000022.2:1678974-1679224(+)

interaction seq1   = 35..65
interaction seq2   = 172..193

interaction energy = -8.24 kcal/mol
  = E(init)        = 4.1
  + E(loops)       = -27.8
  + E(dangleLeft)  = -0.07
  + E(dangleRight) = -0.9
  + E(endLeft)     = 0
  + E(endRight)    = 0.5
    : E(hybrid)    = -24.17
  + ED(seq1)       = 7.95
    : Pu(seq1)     = 2.50023e-06
  + ED(seq2)       = 7.98
    : Pu(seq2)     = 2.38145e-06

seed seq1   = 52..58 | 35..41
seed seq2   = 179..185 | 187..193
seed energy = -5.07 | -1.88
seed ED1    = 3.69 | 0.52
seed ED2    = 1.72 | 2.78
seed Pu1    = 0.00251083 | 0.430109
seed Pu2    = 0.0613749 | 0.0109914

putA-BA000022.2:1967353-1967376(-)
            13      20
             |      |
5'-CUG...GUUU        GCAA-3'
             GGAAGUGG
             ++++++++
             CCUUCACC
3'-GAA...CCUG        GACA...GUA-5'
             |      |
            44      37
dsiR1-BA000022.2:1678974-1679224(+)

interaction seq1   = 13..20
interaction seq2   = 37..44

interaction energy = -10.45 kcal/mol
  = E(init)        = 4.1
  + E(loops)       = -16.3
  + E(dangleLeft)  = 0
  + E(dangleRight) = -0.99
  + E(endLeft)     = 0
  + E(endRight)    = 0
    : E(hybrid)    = -13.19
  + ED(seq1)       = 2.07
    : Pu(seq1)     = 0.0347825
  + ED(seq2)       = 0.67
    : Pu(seq2)     = 0.337194

seed seq1   = 14..20 | 13..19
seed seq2   = 37..43 | 38..44
seed energy = -8.18 | -7.4
seed ED1    = 1.8 | 1.26
seed ED2    = 0.67 | 0.63
seed Pu1    = 0.0539037 | 0.129459
seed Pu2    = 0.337194 | 0.359804

putA-BA000022.2:1967355-1967376(-)
            13      20
             |      |
5'-CUG...GUUU        GC-3'
             GGAAGUGG
             ++++++++
             CCUUCACC
3'-GAA...CCUG        GACA...GUA-5'
             |      |
            44      37
dsiR1-BA000022.2:1678974-1679224(+)

interaction seq1   = 13..20
interaction seq2   = 37..44

interaction energy = -12.1 kcal/mol
  = E(init)        = 4.1
  + E(loops)       = -16.3
  + E(dangleLeft)  = 0
  + E(dangleRight) = -1.31
  + E(endLeft)     = 0
  + E(endRight)    = 0
    : E(hybrid)    = -13.51
  + ED(seq1)       = 0.74
    : Pu(seq1)     = 0.300991
  + ED(seq2)       = 0.67
    : Pu(seq2)     = 0.337194

seed seq1   = 14..20 | 13..19
seed seq2   = 37..43 | 38..44
seed energy = -9.79 | -8.93
seed ED1    = 0.73 | 0.72
seed ED2    = 0.67 | 0.63
seed Pu1    = 0.305915 | 0.310919
seed Pu2    = 0.337194 | 0.359804

pyrB--trns-gcU-BA000022.2:1835531-1835600(+)
            60         69
             |         |
5'-CCC...CUCA   -       C-3'
             GCC AUCUCUC
             ||| +++++++
             CGG UAGAGGG
3'-GAA...GUCA   A       UACC...GUA-5'
             |         |
           194         184
dsiR1-BA000022.2:1678974-1679224(+)

interaction seq1   = 60..69
interaction seq2   = 184..194

interaction energy = -6.18 kcal/mol
  = E(init)        = 4.1
  + E(loops)       = -16.6
  + E(dangleLeft)  = -0.26
  + E(dangleRight) = -0.73
  + E(endLeft)     = 0
  + E(endRight)    = 0
    : E(hybrid)    = -13.49
  + ED(seq1)       = 0.46
    : Pu(seq1)     = 0.474087
  + ED(seq2)       = 6.85
    : Pu(seq2)     = 1.48971e-05

seed seq1   = 63..69
seed seq2   = 184..190
seed energy = -4.75
seed ED1    = 0.19
seed ED2    = 3.6
seed Pu1    = 0.734709
seed Pu2    = 0.0029056

pyrB--trns-gcU-BA000022.2:1835531-1835600(-)
             7                        30
             |                        |
    5'-GGAGAG      G        AAA--      CCCU...GGG-3'
             AUGGCU AGCGGUUG     GCGGCU
             |||||| ++++++++     |||:||
             UACCGA UCGUUAAC     CGCUGA
3'-GAA...AGGG      -        CCCAA      UAAA...GUA-5'
             |                        |
           183                        159
dsiR1-BA000022.2:1678974-1679224(+)

interaction seq1   = 7..30
interaction seq2   = 159..183

interaction energy = -13.38 kcal/mol
  = E(init)        = 4.1
  + E(loops)       = -29.7
  + E(dangleLeft)  = -0.44
  + E(dangleRight) = -0.02
  + E(endLeft)     = 0.5
  + E(endRight)    = 0.5
    : E(hybrid)    = -25.06
  + ED(seq1)       = 6.93
    : Pu(seq1)     = 1.30837e-05
  + ED(seq2)       = 4.75
    : Pu(seq2)     = 0.000449657

seed seq1   = 15..21 | 14..20
seed seq2   = 170..176 | 171..177
seed energy = -3.52 | -1.76
seed ED1    = 1.98 | 1.98
seed ED2    = 2.46 | 2.26
seed Pu1    = 0.0402513 | 0.0402513
seed Pu2    = 0.0184733 | 0.025555

pyrB--trns-gcU-BA000022.2:1835543-1835600(+)
            39                   57
             |                   |
5'-CUA...UUUC   C    AGCC--       C-3'
             AAC GCUC      AUCUCUC
             ||| ||||      +++++++
             UUG CGAG      UGGAGAG
3'-GAA...UUCU   U    CCAAAA       AACA...GUA-5'
             |                   |
            88                   68
dsiR1-BA000022.2:1678974-1679224(+)

interaction seq1   = 39..57
interaction seq2   = 68..88

interaction energy = -6.58 kcal/mol
  = E(init)        = 4.1
  + E(loops)       = -18
  + E(dangleLeft)  = -0.6
  + E(dangleRight) = -0.58
  + E(endLeft)     = 0.5
  + E(endRight)    = 0
    : E(hybrid)    = -14.58
  + ED(seq1)       = 1.44
    : Pu(seq1)     = 0.0966706
  + ED(seq2)       = 6.56
    : Pu(seq2)     = 2.38481e-05

seed seq1   = 51..57
seed seq2   = 68..74
seed energy = -3.99
seed ED1    = 0.14
seed ED2    = 4.71
seed Pu1    = 0.796798
seed Pu2    = 0.000479808

pyrB--trns-gcU-BA000022.2:1835543-1835600(-)
             7                        30
             |                        |
    5'-GGAGAG      G        AAA--      CCCU...UAG-3'
             AUGGCU AGCGGUUG     GCGGCU
             |||||| ++++++++     |||:||
             UACCGA UCGUUAAC     CGCUGA
3'-GAA...AGGG      -        CCCAA      UAAA...GUA-5'
             |                        |
           183                        159
dsiR1-BA000022.2:1678974-1679224(+)

interaction seq1   = 7..30
interaction seq2   = 159..183

interaction energy = -12.72 kcal/mol
  = E(init)        = 4.1
  + E(loops)       = -29.7
  + E(dangleLeft)  = -0.44
  + E(dangleRight) = -0.02
  + E(endLeft)     = 0.5
  + E(endRight)    = 0.5
    : E(hybrid)    = -25.06
  + ED(seq1)       = 7.59
    : Pu(seq1)     = 4.48391e-06
  + ED(seq2)       = 4.75
    : Pu(seq2)     = 0.000449657

seed seq1   = 15..21 | 14..20
seed seq2   = 170..176 | 171..177
seed energy = -3.01 | -1.27
seed ED1    = 2.49 | 2.49
seed ED2    = 2.46 | 2.26
seed Pu1    = 0.0175956 | 0.0175956
seed Pu2    = 0.0184733 | 0.025555

rbcL-BA000022.2:2478370-2478452(+)
            58                      79
             |                      |
5'-GGG...GCCA    -       AA  -    C  ACAA-3'
             AAGC AGGGUUU  GG CGGG GU
             ||:| +++++++  || |||: ||
             UUUG UCCCAAA  CC GCCU CA
3'-GAA...ACAA    A       AG  U    U  CCGA...GUA-5'
             |                      |
            62                      39
dsiR1-BA000022.2:1678974-1679224(+)

interaction seq1   = 58..79
interaction seq2   = 39..62

interaction energy = -9.08 kcal/mol
  = E(init)        = 4.1
  + E(loops)       = -25.3
  + E(dangleLeft)  = -0.42
  + E(dangleRight) = -0.55
  + E(endLeft)     = 0.5
  + E(endRight)    = 0.5
    : E(hybrid)    = -21.17
  + ED(seq1)       = 6.26
    : Pu(seq1)     = 3.88016e-05
  + ED(seq2)       = 5.83
    : Pu(seq2)     = 7.79565e-05

seed seq1   = 62..68
seed seq2   = 51..57
seed energy = -5.39
seed ED1    = 2.4
seed ED2    = 0.92
seed Pu1    = 0.0203622
seed Pu2    = 0.224758

rbcL-BA000022.2:2478435-2478639(+)
            71                       93
             |                       |
5'-UUU...GACC     G   G-    C-        CCCC...ACA-3'
             UGCUC CCU  CUUC  GUAUGACC
             |:|:| |||  ||||  ++++++++
             AUGGG GGA  GAAG  CGUACUGG
        3'-GA     A   AA    CU        CCUC...GUA-5'
             |                       |
           249                       225
dsiR1-BA000022.2:1678974-1679224(+)

interaction seq1   = 71..93
interaction seq2   = 225..249

interaction energy = -11.7 kcal/mol
  = E(init)        = 4.1
  + E(loops)       = -28.4
  + E(dangleLeft)  = -0.32
  + E(dangleRight) = -0.79
  + E(endLeft)     = 0.5
  + E(endRight)    = 0
    : E(hybrid)    = -24.91
  + ED(seq1)       = 5.48
    : Pu(seq1)     = 0.000137557
  + ED(seq2)       = 7.73
    : Pu(seq2)     = 3.57277e-06

seed seq1   = 86..92 | 87..93
seed seq2   = 226..232 | 225..231
seed energy = -3.18 | -2.41
seed ED1    = 2.95 | 2.84
seed ED2    = 2.73 | 2.77
seed Pu1    = 0.00834186 | 0.00997184
seed Pu2    = 0.0119203 | 0.0111712

rbcL-BA000022.2:2478436-2478690(+)
            70                       92
             |                       |
5'-UUA...GACC     G   G-    C-        CCCC...AUU-3'
             UGCUC CCU  CUUC  GUAUGACC
             |:|:| |||  ||||  ++++++++
             AUGGG GGA  GAAG  CGUACUGG
        3'-GA     A   AA    CU        CCUC...GUA-5'
             |                       |
           249                       225
dsiR1-BA000022.2:1678974-1679224(+)

interaction seq1   = 70..92
interaction seq2   = 225..249

interaction energy = -11.89 kcal/mol
  = E(init)        = 4.1
  + E(loops)       = -28.4
  + E(dangleLeft)  = -0.31
  + E(dangleRight) = -0.79
  + E(endLeft)     = 0.5
  + E(endRight)    = 0
    : E(hybrid)    = -24.9
  + ED(seq1)       = 5.28
    : Pu(seq1)     = 0.000190289
  + ED(seq2)       = 7.73
    : Pu(seq2)     = 3.57277e-06

seed seq1   = 85..91 | 86..92
seed seq2   = 226..232 | 225..231
seed energy = -3.83 | -3.11
seed ED1    = 2.24 | 2.11
seed ED2    = 2.73 | 2.77
seed Pu1    = 0.0263979 | 0.0325968
seed Pu2    = 0.0119203 | 0.0111712

rbcL-BA000022.2:2478450-2478653(+)
            56                       78
             |                       |
5'-CAA...GACC     G   G-    C-        CCCC...UAU-3'
             UGCUC CCU  CUUC  GUAUGACC
             |:|:| |||  ||||  ++++++++
             AUGGG GGA  GAAG  CGUACUGG
        3'-GA     A   AA    CU        CCUC...GUA-5'
             |                       |
           249                       225
dsiR1-BA000022.2:1678974-1679224(+)

interaction seq1   = 56..78
interaction seq2   = 225..249

interaction energy = -11.88 kcal/mol
  = E(init)        = 4.1
  + E(loops)       = -28.4
  + E(dangleLeft)  = -0.33
  + E(dangleRight) = -0.79
  + E(endLeft)     = 0.5
  + E(endRight)    = 0
    : E(hybrid)    = -24.92
  + ED(seq1)       = 5.31
    : Pu(seq1)     = 0.000181248
  + ED(seq2)       = 7.73
    : Pu(seq2)     = 3.57277e-06

seed seq1   = 71..77 | 72..78
seed seq2   = 226..232 | 225..231
seed energy = -3.06 | -2.29
seed ED1    = 3.08 | 2.95
seed ED2    = 2.73 | 2.77
seed Pu1    = 0.0067555 | 0.00834186
seed Pu2    = 0.0119203 | 0.0111712

rbcL-BA000022.2:2478451-2478664(+)
            55                       77
             |                       |
5'-AAG...GACC     G   G-    C-        CCCC...AGC-3'
             UGCUC CCU  CUUC  GUAUGACC
             |:|:| |||  ||||  ++++++++
             AUGGG GGA  GAAG  CGUACUGG
        3'-GA     A   AA    CU        CCUC...GUA-5'
             |                       |
           249                       225
dsiR1-BA000022.2:1678974-1679224(+)

interaction seq1   = 55..77
interaction seq2   = 225..249

interaction energy = -11.88 kcal/mol
  = E(init)        = 4.1
  + E(loops)       = -28.4
  + E(dangleLeft)  = -0.3
  + E(dangleRight) = -0.79
  + E(endLeft)     = 0.5
  + E(endRight)    = 0
    : E(hybrid)    = -24.89
  + ED(seq1)       = 5.28
    : Pu(seq1)     = 0.000190289
  + ED(seq2)       = 7.73
    : Pu(seq2)     = 3.57277e-06

seed seq1   = 70..76 | 71..77
seed seq2   = 226..232 | 225..231
seed energy = -3.09 | -2.26
seed ED1    = 3.08 | 2.98
seed ED2    = 2.73 | 2.77
seed Pu1    = 0.0067555 | 0.00794554
seed Pu2    = 0.0119203 | 0.0111712

rbcL-BA000022.2:2478453-2478631(+)
            53                       75
             |                       |
5'-GAU...GACC     G   G-    C-        CCCC...GGA-3'
             UGCUC CCU  CUUC  GUAUGACC
             |:|:| |||  ||||  ++++++++
             AUGGG GGA  GAAG  CGUACUGG
        3'-GA     A   AA    CU        CCUC...GUA-5'
             |                       |
           249                       225
dsiR1-BA000022.2:1678974-1679224(+)

interaction seq1   = 53..75
interaction seq2   = 225..249

interaction energy = -11.57 kcal/mol
  = E(init)        = 4.1
  + E(loops)       = -28.4
  + E(dangleLeft)  = -0.32
  + E(dangleRight) = -0.78
  + E(endLeft)     = 0.5
  + E(endRight)    = 0
    : E(hybrid)    = -24.9
  + ED(seq1)       = 5.6
    : Pu(seq1)     = 0.00011322
  + ED(seq2)       = 7.73
    : Pu(seq2)     = 3.57277e-06

seed seq1   = 68..74 | 69..75
seed seq2   = 226..232 | 225..231
seed energy = -3.05 | -2.28
seed ED1    = 3.09 | 2.96
seed ED2    = 2.73 | 2.77
seed Pu1    = 0.00664678 | 0.00820761
seed Pu2    = 0.0119203 | 0.0111712

rbcL-BA000022.2:2478453-2478586(+)
            53                       75
             |                       |
5'-GAU...GACC     G   G-    C-        CCCC...CAC-3'
             UGCUC CCU  CUUC  GUAUGACC
             |:|:| |||  ||||  ++++++++
             AUGGG GGA  GAAG  CGUACUGG
        3'-GA     A   AA    CU        CCUC...GUA-5'
             |                       |
           249                       225
dsiR1-BA000022.2:1678974-1679224(+)

interaction seq1   = 53..75
interaction seq2   = 225..249

interaction energy = -11.42 kcal/mol
  = E(init)        = 4.1
  + E(loops)       = -28.4
  + E(dangleLeft)  = -0.33
  + E(dangleRight) = -0.76
  + E(endLeft)     = 0.5
  + E(endRight)    = 0
    : E(hybrid)    = -24.89
  + ED(seq1)       = 5.74
    : Pu(seq1)     = 9.02135e-05
  + ED(seq2)       = 7.73
    : Pu(seq2)     = 3.57277e-06

seed seq1   = 68..74 | 69..75
seed seq2   = 226..232 | 225..231
seed energy = -3.13 | -2.2
seed ED1    = 3.17 | 3.05
seed ED2    = 2.73 | 2.77
seed Pu1    = 0.00583766 | 0.00709247
seed Pu2    = 0.0119203 | 0.0111712

rbcL-BA000022.2:2478726-2478792(+)
            19                                              66
             |                                              |
5'-GAA...CAAC     A        G  CGGU   GUAUUU      AA  CUCU    G-3'
             GUUUU ACCUCUUU GU    AAC      GGUUUU  GG    GCGG
             ||||| +++++++| ||    |||      ||||||  ||    :|||
             CAAAA UGGAGAGA CA    UUG      CCAAAA  CC    UGCC
3'-GAA...GAGC     -        A  AU--   AUC---      G-  ----    UUCA...GUA-5'
             |                                              |
            79                                              43
dsiR1-BA000022.2:1678974-1679224(+)

interaction seq1   = 19..66
interaction seq2   = 43..79

interaction energy = -6.75 kcal/mol
  = E(init)        = 4.1
  + E(loops)       = -27
  + E(dangleLeft)  = -0.92
  + E(dangleRight) = -1.5
  + E(endLeft)     = 0
  + E(endRight)    = 0
    : E(hybrid)    = -25.32
  + ED(seq1)       = 11.89
    : Pu(seq1)     = 4.1844e-09
  + ED(seq2)       = 6.68
    : Pu(seq2)     = 1.96288e-05

seed seq1   = 25..31
seed seq2   = 68..74
seed energy = -0.53
seed ED1    = 4.25
seed ED2    = 4.71
seed Pu1    = 0.00101207
seed Pu2    = 0.000479808

rbcL-BA000022.2:2478831-2478921(+)
            17     23
             |     |
5'-AUU...CAAG       CCAC...UCA-3'
             GCCCUCC
             +++++++
             UGGGAGG
       3'-GAA       AAAG...GUA-5'
             |     |
           248     242
dsiR1-BA000022.2:1678974-1679224(+)

interaction seq1   = 17..23
interaction seq2   = 242..248

interaction energy = -8.82 kcal/mol
  = E(init)        = 4.1
  + E(loops)       = -16.9
  + E(dangleLeft)  = -0.79
  + E(dangleRight) = -0.98
  + E(endLeft)     = 0.5
  + E(endRight)    = 0
    : E(hybrid)    = -14.07
  + ED(seq1)       = 1.38
    : Pu(seq1)     = 0.106555
  + ED(seq2)       = 3.87
    : Pu(seq2)     = 0.0018749

seed seq1   = 17..23
seed seq2   = 242..248
seed energy = -8.82
seed ED1    = 1.38
seed ED2    = 3.87
seed Pu1    = 0.106555
seed Pu2    = 0.0018749

rbcX-BA000022.2:2479956-2480146(+)
           118            131
             |            |
5'-AUU...AGUA       GU     CACC...GGC-3'
             CUGCAAA  UACCU
             +++++++  |||||
             GACGUUU  AUGGA
3'-GAA...CCUC       --     UUAU...GUA-5'
             |            |
           220            209
dsiR1-BA000022.2:1678974-1679224(+)

interaction seq1   = 118..131
interaction seq2   = 209..220

interaction energy = -6.88 kcal/mol
  = E(init)        = 4.1
  + E(loops)       = -16.6
  + E(dangleLeft)  = -1.01
  + E(dangleRight) = -0.34
  + E(endLeft)     = 0
  + E(endRight)    = 0.5
    : E(hybrid)    = -13.35
  + ED(seq1)       = 2.65
    : Pu(seq1)     = 0.0135725
  + ED(seq2)       = 3.82
    : Pu(seq2)     = 0.00203335

seed seq1   = 118..124
seed seq2   = 214..220
seed energy = -3.48
seed ED1    = 1.94
seed ED2    = 2.82
seed Pu1    = 0.0429503
seed Pu2    = 0.0103007

rbcX-BA000022.2:2480180-2480299(+)
            12                 30
             |                 |
5'-UAU...AAUG        UUUUU      ACUC...UAU-3'
             GAGAAACG     GACGGA
             +++++++:     |||:||
             CUCUUUGU     CUGUCU
3'-GAA...UUGA        UUGCU      AAAU...GUA-5'
             |                 |
           117                 99
dsiR1-BA000022.2:1678974-1679224(+)

interaction seq1   = 12..30
interaction seq2   = 99..117

interaction energy = -6.52 kcal/mol
  = E(init)        = 4.1
  + E(loops)       = -20.8
  + E(dangleLeft)  = -1.31
  + E(dangleRight) = -0.71
  + E(endLeft)     = 0
  + E(endRight)    = 0.5
    : E(hybrid)    = -18.22
  + ED(seq1)       = 6.53
    : Pu(seq1)     = 2.50376e-05
  + ED(seq2)       = 5.17
    : Pu(seq2)     = 0.000227471

seed seq1   = 12..18
seed seq2   = 111..117
seed energy = -3.12
seed ED1    = 3.57
seed ED2    = 2.59
seed Pu1    = 0.00305054
seed Pu2    = 0.0149603

rnpB-BA000022.2:153156-153340(+)
            13                                   48
             |                                   |
5'-ACU...AAGA    UAGG  G-            U    UC      AAUC...UUU-3'
             GAGU    GA  GGAGUUGCGGAU CCUG  ACAGGG
             |||:    ||  ++++++++++|| |||:  |||:||
             CUCG    CU  CCUCGACGUUUA GGAU  UGUUCC
3'-GAA...GAAG    UA--  GG            U    UA      AGUC...GUA-5'
             |                                   |
           234                                   200
dsiR1-BA000022.2:1678974-1679224(+)

interaction seq1   = 13..48
interaction seq2   = 200..234

interaction energy = -13.84 kcal/mol
  = E(init)        = 4.1
  + E(loops)       = -38.1
  + E(dangleLeft)  = -1.27
  + E(dangleRight) = -1.03
  + E(endLeft)     = 0
  + E(endRight)    = 0
    : E(hybrid)    = -36.3
  + ED(seq1)       = 11.94
    : Pu(seq1)     = 3.85834e-09
  + ED(seq2)       = 10.52
    : Pu(seq2)     = 3.86378e-08

seed seq1   = 24..30 | 25..31 | 27..33 | 26..32
seed seq2   = 218..224 | 217..223 | 215..221 | 216..222
seed energy = -3.75 | -2.88 | -1.38 | -0.91
seed ED1    = 1.85 | 3.29 | 2.49 | 3.87
seed ED2    = 3.49 | 3.39 | 3.03 | 3.18
seed Pu1    = 0.0497033 | 0.00480485 | 0.0175956 | 0.0018749
seed Pu2    = 0.00347335 | 0.00408521 | 0.0073264 | 0.0057437

rnpB-BA000022.2:153160-153306(+)
             9                                   44
             |                                   |
  5'-GAAAAAGA    UAGG  G-            U    UC      AAUC...UAG-3'
             GAGU    GA  GGAGUUGCGGAU CCUG  ACAGGG
             |||:    ||  ++++++++++|| |||:  |||:||
             CUCG    CU  CCUCGACGUUUA GGAU  UGUUCC
3'-GAA...GAAG    UA--  GG            U    UA      AGUC...GUA-5'
             |                                   |
           234                                   200
dsiR1-BA000022.2:1678974-1679224(+)

interaction seq1   = 9..44
interaction seq2   = 200..234

interaction energy = -13.69 kcal/mol
  = E(init)        = 4.1
  + E(loops)       = -38.1
  + E(dangleLeft)  = -1.33
  + E(dangleRight) = -1.03
  + E(endLeft)     = 0
  + E(endRight)    = 0
    : E(hybrid)    = -36.36
  + ED(seq1)       = 12.15
    : Pu(seq1)     = 2.74424e-09
  + ED(seq2)       = 10.52
    : Pu(seq2)     = 3.86378e-08

seed seq1   = 20..26 | 21..27 | 23..29 | 22..28
seed seq2   = 218..224 | 217..223 | 215..221 | 216..222
seed energy = -3.31 | -2.31 | -1.29 | -0.25
seed ED1    = 2.31 | 3.73 | 2.55 | 4.57
seed ED2    = 3.49 | 3.39 | 3.03 | 3.18
seed Pu1    = 0.0235637 | 0.00235305 | 0.0159634 | 0.000602171
seed Pu2    = 0.00347335 | 0.00408521 | 0.0073264 | 0.0057437

rnpB-BA000022.2:153163-153339(+)
             6                                   41
             |                                   |
     5'-AAAGA    UAGG  G-            U    UC      AAUC...UUU-3'
             GAGU    GA  GGAGUUGCGGAU CCUG  ACAGGG
             |||:    ||  ++++++++++|| |||:  |||:||
             CUCG    CU  CCUCGACGUUUA GGAU  UGUUCC
3'-GAA...GAAG    UA--  GG            U    UA      AGUC...GUA-5'
             |                                   |
           234                                   200
dsiR1-BA000022.2:1678974-1679224(+)

interaction seq1   = 6..41
interaction seq2   = 200..234

interaction energy = -14 kcal/mol
  = E(init)        = 4.1
  + E(loops)       = -38.1
  + E(dangleLeft)  = -1.29
  + E(dangleRight) = -1.03
  + E(endLeft)     = 0
  + E(endRight)    = 0
    : E(hybrid)    = -36.32
  + ED(seq1)       = 11.8
    : Pu(seq1)     = 4.84231e-09
  + ED(seq2)       = 10.52
    : Pu(seq2)     = 3.86378e-08

seed seq1   = 17..23 | 18..24 | 20..26 | 19..25
seed seq2   = 218..224 | 217..223 | 215..221 | 216..222
seed energy = -3.86 | -3.01 | -1.41 | -1.04
seed ED1    = 1.74 | 3.19 | 2.47 | 3.74
seed ED2    = 3.49 | 3.39 | 3.03 | 3.18
seed Pu1    = 0.0594152 | 0.00565126 | 0.018176 | 0.00231518
seed Pu2    = 0.00347335 | 0.00408521 | 0.0073264 | 0.0057437

rnpB-BA000022.2:153164-153336(+)
             5                                   40
             |                                   |
      5'-AAGA    UAGG  G-            U    UC      AAUC...GGG-3'
             GAGU    GA  GGAGUUGCGGAU CCUG  ACAGGG
             |||:    ||  ++++++++++|| |||:  |||:||
             CUCG    CU  CCUCGACGUUUA GGAU  UGUUCC
3'-GAA...GAAG    UA--  GG            U    UA      AGUC...GUA-5'
             |                                   |
           234                                   200
dsiR1-BA000022.2:1678974-1679224(+)

interaction seq1   = 5..40
interaction seq2   = 200..234

interaction energy = -14.06 kcal/mol
  = E(init)        = 4.1
  + E(loops)       = -38.1
  + E(dangleLeft)  = -1.31
  + E(dangleRight) = -1.03
  + E(endLeft)     = 0
  + E(endRight)    = 0
    : E(hybrid)    = -36.34
  + ED(seq1)       = 11.76
    : Pu(seq1)     = 5.167e-09
  + ED(seq2)       = 10.52
    : Pu(seq2)     = 3.86378e-08

seed seq1   = 16..22 | 17..23 | 19..25 | 18..24
seed seq2   = 218..224 | 217..223 | 215..221 | 216..222
seed energy = -3.88 | -3.03 | -1.41 | -1.07
seed ED1    = 1.72 | 3.17 | 2.47 | 3.71
seed ED2    = 3.49 | 3.39 | 3.03 | 3.18
seed Pu1    = 0.0613749 | 0.00583766 | 0.018176 | 0.00243066
seed Pu2    = 0.00347335 | 0.00408521 | 0.0073264 | 0.0057437

rnpB-BA000022.2:153164-153340(+)
             5                                   40
             |                                   |
      5'-AAGA    UAGG  G-            U    UC      AAUC...UUU-3'
             GAGU    GA  GGAGUUGCGGAU CCUG  ACAGGG
             |||:    ||  ++++++++++|| |||:  |||:||
             CUCG    CU  CCUCGACGUUUA GGAU  UGUUCC
3'-GAA...GAAG    UA--  GG            U    UA      AGUC...GUA-5'
             |                                   |
           234                                   200
dsiR1-BA000022.2:1678974-1679224(+)

interaction seq1   = 5..40
interaction seq2   = 200..234

interaction energy = -14.06 kcal/mol
  = E(init)        = 4.1
  + E(loops)       = -38.1
  + E(dangleLeft)  = -1.31
  + E(dangleRight) = -1.03
  + E(endLeft)     = 0
  + E(endRight)    = 0
    : E(hybrid)    = -36.34
  + ED(seq1)       = 11.76
    : Pu(seq1)     = 5.167e-09
  + ED(seq2)       = 10.52
    : Pu(seq2)     = 3.86378e-08

seed seq1   = 16..22 | 17..23 | 19..25 | 18..24
seed seq2   = 218..224 | 217..223 | 215..221 | 216..222
seed energy = -3.88 | -3.03 | -1.41 | -1.07
seed ED1    = 1.72 | 3.17 | 2.47 | 3.71
seed ED2    = 3.49 | 3.39 | 3.03 | 3.18
seed Pu1    = 0.0613749 | 0.00583766 | 0.018176 | 0.00243066
seed Pu2    = 0.00347335 | 0.00408521 | 0.0073264 | 0.0057437

rnpB-BA000022.2:153164-153299(+)
             5                                   40
             |                                   |
      5'-AAGA    UAGG  G-            U    UC      AAUC...CCC-3'
             GAGU    GA  GGAGUUGCGGAU CCUG  ACAGGG
             |||:    ||  ++++++++++|| |||:  |||:||
             CUCG    CU  CCUCGACGUUUA GGAU  UGUUCC
3'-GAA...GAAG    UA--  GG            U    UA      AGUC...GUA-5'
             |                                   |
           234                                   200
dsiR1-BA000022.2:1678974-1679224(+)

interaction seq1   = 5..40
interaction seq2   = 200..234

interaction energy = -14.53 kcal/mol
  = E(init)        = 4.1
  + E(loops)       = -38.1
  + E(dangleLeft)  = -1.33
  + E(dangleRight) = -1.03
  + E(endLeft)     = 0
  + E(endRight)    = 0
    : E(hybrid)    = -36.36
  + ED(seq1)       = 11.31
    : Pu(seq1)     = 1.07234e-08
  + ED(seq2)       = 10.52
    : Pu(seq2)     = 3.86378e-08

seed seq1   = 16..22 | 17..23 | 19..25 | 18..24
seed seq2   = 218..224 | 217..223 | 215..221 | 216..222
seed energy = -3.45 | -2.66 | -1.67 | -0.66
seed ED1    = 2.16 | 3.41 | 2.18 | 4.2
seed ED2    = 3.49 | 3.39 | 3.03 | 3.18
seed Pu1    = 0.0300567 | 0.00395477 | 0.029097 | 0.0010976
seed Pu2    = 0.00347335 | 0.00408521 | 0.0073264 | 0.0057437

rnpB-BA000022.2:153166-153311(+)
             3                                   38
             |                                   |
        5'-GA    UAGG  G-            U    UC      AAUC...AAC-3'
             GAGU    GA  GGAGUUGCGGAU CCUG  ACAGGG
             |||:    ||  ++++++++++|| |||:  |||:||
             CUCG    CU  CCUCGACGUUUA GGAU  UGUUCC
3'-GAA...GAAG    UA--  GG            U    UA      AGUC...GUA-5'
             |                                   |
           234                                   200
dsiR1-BA000022.2:1678974-1679224(+)

interaction seq1   = 3..38
interaction seq2   = 200..234

interaction energy = -13.79 kcal/mol
  = E(init)        = 4.1
  + E(loops)       = -38.1
  + E(dangleLeft)  = -1.33
  + E(dangleRight) = -1.03
  + E(endLeft)     = 0
  + E(endRight)    = 0
    : E(hybrid)    = -36.36
  + ED(seq1)       = 12.05
    : Pu(seq1)     = 3.22766e-09
  + ED(seq2)       = 10.52
    : Pu(seq2)     = 3.86378e-08

seed seq1   = 14..20 | 15..21 | 17..23 | 16..22
seed seq2   = 218..224 | 217..223 | 215..221 | 216..222
seed energy = -3.33 | -2.35 | -1.32 | -0.3
seed ED1    = 2.29 | 3.71 | 2.53 | 4.54
seed ED2    = 3.49 | 3.39 | 3.03 | 3.18
seed Pu1    = 0.0243409 | 0.00243066 | 0.0164899 | 0.000632207
seed Pu2    = 0.00347335 | 0.00408521 | 0.0073264 | 0.0057437

rnpB-BA000022.2:153318-153502(+)
           100                                                             156
             |                                                             |
5'-CAG...UAUC      U  U        AA-   C GG   G-    A   ----     G   CAAA     GUCU...GAA-3'
             GAGAGG AC GGCUCGGU   ACC C  UUG  AAGC AGG    UCGGA GGG    GGUUG
             ||:||: || ++++++++   ||| |  |||  ||:| |||    ||||| ||:    ||:||
             CUUUCU UG UCGAGCCA   UGG G  AAC  UUUG UCC    AGCCU CCU    CCGAC
3'-GAA...AAAU      U  -        AAA   A AG   AA    A   CAAA     G   UCA-     AAAA...GUA-5'
             |                                                             |
            94                                                             34
dsiR1-BA000022.2:1678974-1679224(+)

interaction seq1   = 100..156
interaction seq2   = 34..94

interaction energy = -17.3 kcal/mol
  = E(init)        = 4.1
  + E(loops)       = -51.6
  + E(dangleLeft)  = -0.39
  + E(dangleRight) = -0.84
  + E(endLeft)     = 0
  + E(endRight)    = 0
    : E(hybrid)    = -48.73
  + ED(seq1)       = 18.25
    : Pu(seq1)     = 1.38044e-13
  + ED(seq2)       = 13.18
    : Pu(seq2)     = 5.15972e-10

seed seq1   = 111..117 | 110..116
seed seq2   = 78..84 | 79..85
seed energy = -8.3 | -6.2
seed ED1    = 2.09 | 4.28
seed ED2    = 1.76 | 1.87
seed Pu1    = 0.0336719 | 0.000963984
seed Pu2    = 0.0575181 | 0.0481163

rnpB-BA000022.2:153342-153477(+)
            76                                                             132
             |                                                             |
5'-CUG...UAUC      U  U        AA-   C GG   G-    A   ----     G   CAAA     GUCU-3'
             GAGAGG AC GGCUCGGU   ACC C  UUG  AAGC AGG    UCGGA GGG    GGUUG
             ||:||: || ++++++++   ||| |  |||  ||:| |||    ||||| ||:    ||:||
             CUUUCU UG UCGAGCCA   UGG G  AAC  UUUG UCC    AGCCU CCU    CCGAC
3'-GAA...AAAU      U  -        AAA   A AG   AA    A   CAAA     G   UCA-     AAAA...GUA-5'
             |                                                             |
            94                                                             34
dsiR1-BA000022.2:1678974-1679224(+)

interaction seq1   = 76..132
interaction seq2   = 34..94

interaction energy = -18.52 kcal/mol
  = E(init)        = 4.1
  + E(loops)       = -51.6
  + E(dangleLeft)  = -1.27
  + E(dangleRight) = -1.54
  + E(endLeft)     = 0
  + E(endRight)    = 0
    : E(hybrid)    = -50.31
  + ED(seq1)       = 18.61
    : Pu(seq1)     = 7.69735e-14
  + ED(seq2)       = 13.18
    : Pu(seq2)     = 5.15972e-10

seed seq1   = 87..93 | 86..92
seed seq2   = 78..84 | 79..85
seed energy = -7.51 | -5.64
seed ED1    = 2.89 | 4.85
seed ED2    = 1.76 | 1.87
seed Pu1    = 0.0091948 | 0.00038231
seed Pu2    = 0.0575181 | 0.0481163

rnpB-BA000022.2:153397-153506(+)
             3                                                                                                                108
             |                                                                                                                |
        5'-AA     C  C  -   UAUC-      U  U        AA-   C GG   G-    A   ----     G   CAAA     GUC    UC     CCAUGAUU      A  GC-3'
             GAGCG AC AG CAG     GAGAGG AC GGCUCGGU   ACC C  UUG  AAGC AGG    UCGGA GGG    GGUUG   UUUU  CUGCC        GGUGGA CC
             :|:|: || || |||     ||:||: || ++++++++   ||| |  |||  ||:| |||    ||||| ||:    ||:||   ||||  |||||        :|||:| ||
             UUUGU UG UC GUC     CUUUCU UG UCGAGCCA   UGG G  AAC  UUUG UCC    AGCCU CCU    CCGAC   AAAA  GACGG        UCACUU GG
3'-GAA...ACUC     U  C  U   UAAAU      U  -        AAA   A AG   AA    A   CAAA     G   UCA-     A--    UA     --------      C  GAAG...GUA-5'
             |                                                                                                                |
           114                                                                                                                13
dsiR1-BA000022.2:1678974-1679224(+)

interaction seq1   = 3..108
interaction seq2   = 13..114

interaction energy = -12.55 kcal/mol
  = E(init)        = 4.1
  + E(loops)       = -75.7
  + E(dangleLeft)  = -0.68
  + E(dangleRight) = -0.82
  + E(endLeft)     = 0.5
  + E(endRight)    = 0
    : E(hybrid)    = -72.6
  + ED(seq1)       = 37.25
    : Pu(seq1)     = 5.64343e-27
  + ED(seq2)       = 22.8
    : Pu(seq2)     = 8.58678e-17

seed seq1   = 32..38 | 31..37
seed seq2   = 78..84 | 79..85
seed energy = -6.56 | -4.3
seed ED1    = 3.82 | 6.14
seed ED2    = 1.76 | 1.87
seed Pu1    = 0.00203335 | 4.71421e-05
seed Pu2    = 0.0575181 | 0.0481163

rnpB--slr0249-BA000022.2:153164-153602(+)
           254                                                             310
             |                                                             |
5'-AAG...UAUC      U  U        AA-   C GG   G-    A   ----     G   CAAA     GUCU...UUU-3'
             GAGAGG AC GGCUCGGU   ACC C  UUG  AAGC AGG    UCGGA GGG    GGUUG
             ||:||: || ++++++++   ||| |  |||  ||:| |||    ||||| ||:    ||:||
             CUUUCU UG UCGAGCCA   UGG G  AAC  UUUG UCC    AGCCU CCU    CCGAC
3'-GAA...AAAU      U  -        AAA   A AG   AA    A   CAAA     G   UCA-     AAAA...GUA-5'
             |                                                             |
            94                                                             34
dsiR1-BA000022.2:1678974-1679224(+)

interaction seq1   = 254..310
interaction seq2   = 34..94

interaction energy = -16.6 kcal/mol
  = E(init)        = 4.1
  + E(loops)       = -51.6
  + E(dangleLeft)  = -0.4
  + E(dangleRight) = -0.84
  + E(endLeft)     = 0
  + E(endRight)    = 0
    : E(hybrid)    = -48.74
  + ED(seq1)       = 18.96
    : Pu(seq1)     = 4.36226e-14
  + ED(seq2)       = 13.18
    : Pu(seq2)     = 5.15972e-10

seed seq1   = 265..271 | 264..270
seed seq2   = 78..84 | 79..85
seed energy = -8.31 | -6.79
seed ED1    = 2.07 | 3.83
seed ED2    = 1.76 | 1.87
seed Pu1    = 0.0347825 | 0.00200062
seed Pu2    = 0.0575181 | 0.0481163

rnpB--slr0249-BA000022.2:153164-153602(-)
           140                                                     191
             |                                                     |
5'-AAA...UUGC      GAC   ---  UUCCA         UACCGA  C       CUC     UGCU...CUU-3'
             CCCUCC   CUU   GC     ACCGGGGUU      GC AGUACCU   GAUAC
             ||||||   |||   ||     +++++++++      || +++++++   :||||
             GGGAGG   GAA   CG     UGGCCUCGA      CG UUAUGGA   UUAUG
      3'-GAAU      AAA   GCU  UAC--         ------  U       ---     UUCC...GUA-5'
             |                                                     |
           247                                                     204
dsiR1-BA000022.2:1678974-1679224(+)

interaction seq1   = 140..191
interaction seq2   = 204..247

interaction energy = -12.09 kcal/mol
  = E(init)        = 4.1
  + E(loops)       = -40.3
  + E(dangleLeft)  = -0.86
  + E(dangleRight) = -0.38
  + E(endLeft)     = 0
  + E(endRight)    = 0
    : E(hybrid)    = -37.44
  + ED(seq1)       = 13.08
    : Pu(seq1)     = 6.06865e-10
  + ED(seq2)       = 12.27
    : Pu(seq2)     = 2.25873e-09

seed seq1   = 177..183 | 160..166 | 159..165 | 161..167
seed seq2   = 209..215 | 220..226 | 221..227 | 219..225
seed energy = -3.81 | -3 | -2.74 | -0.19
seed ED1    = 1.08 | 5.66 | 5.64 | 5.65
seed ED2    = 1 | 3.1 | 3.38 | 2.73
seed Pu1    = 0.173369 | 0.000102717 | 0.000106105 | 0.000104398
seed Pu2    = 0.197398 | 0.0065398 | 0.00415203 | 0.0119203

rnpB--slr0249-BA000022.2:153164-153601(+)
           254                                                             310
             |                                                             |
5'-AAG...UAUC      U  U        AA-   C GG   G-    A   ----     G   CAAA     GUCU...UUU-3'
             GAGAGG AC GGCUCGGU   ACC C  UUG  AAGC AGG    UCGGA GGG    GGUUG
             ||:||: || ++++++++   ||| |  |||  ||:| |||    ||||| ||:    ||:||
             CUUUCU UG UCGAGCCA   UGG G  AAC  UUUG UCC    AGCCU CCU    CCGAC
3'-GAA...AAAU      U  -        AAA   A AG   AA    A   CAAA     G   UCA-     AAAA...GUA-5'
             |                                                             |
            94                                                             34
dsiR1-BA000022.2:1678974-1679224(+)

interaction seq1   = 254..310
interaction seq2   = 34..94

interaction energy = -16.6 kcal/mol
  = E(init)        = 4.1
  + E(loops)       = -51.6
  + E(dangleLeft)  = -0.4
  + E(dangleRight) = -0.84
  + E(endLeft)     = 0
  + E(endRight)    = 0
    : E(hybrid)    = -48.74
  + ED(seq1)       = 18.96
    : Pu(seq1)     = 4.36226e-14
  + ED(seq2)       = 13.18
    : Pu(seq2)     = 5.15972e-10

seed seq1   = 265..271 | 264..270
seed seq2   = 78..84 | 79..85
seed energy = -8.31 | -6.79
seed ED1    = 2.07 | 3.83
seed ED2    = 1.76 | 1.87
seed Pu1    = 0.0347825 | 0.00200062
seed Pu2    = 0.0575181 | 0.0481163

rnpB--slr0249-BA000022.2:153164-153601(-)
           139                                                     190
             |                                                     |
5'-AAA...UUGC      GAC   ---  UUCCA         UACCGA  C       CUC     UGCU...CUU-3'
             CCCUCC   CUU   GC     ACCGGGGUU      GC AGUACCU   GAUAC
             ||||||   |||   ||     +++++++++      || +++++++   :||||
             GGGAGG   GAA   CG     UGGCCUCGA      CG UUAUGGA   UUAUG
      3'-GAAU      AAA   GCU  UAC--         ------  U       ---     UUCC...GUA-5'
             |                                                     |
           247                                                     204
dsiR1-BA000022.2:1678974-1679224(+)

interaction seq1   = 139..190
interaction seq2   = 204..247

interaction energy = -12.09 kcal/mol
  = E(init)        = 4.1
  + E(loops)       = -40.3
  + E(dangleLeft)  = -0.86
  + E(dangleRight) = -0.38
  + E(endLeft)     = 0
  + E(endRight)    = 0
    : E(hybrid)    = -37.44
  + ED(seq1)       = 13.08
    : Pu(seq1)     = 6.06865e-10
  + ED(seq2)       = 12.27
    : Pu(seq2)     = 2.25873e-09

seed seq1   = 176..182 | 159..165 | 158..164 | 160..166
seed seq2   = 209..215 | 220..226 | 221..227 | 219..225
seed energy = -3.81 | -3 | -2.74 | -0.19
seed ED1    = 1.08 | 5.66 | 5.64 | 5.65
seed ED2    = 1 | 3.1 | 3.38 | 2.73
seed Pu1    = 0.173369 | 0.000102717 | 0.000106105 | 0.000104398
seed Pu2    = 0.197398 | 0.0065398 | 0.00415203 | 0.0119203

rnpB--slr0249-BA000022.2:153164-153601(+)
           254                                                             310
             |                                                             |
5'-AAG...UAUC      U  U        AA-   C GG   G-    A   ----     G   CAAA     GUCU...UUU-3'
             GAGAGG AC GGCUCGGU   ACC C  UUG  AAGC AGG    UCGGA GGG    GGUUG
             ||:||: || ++++++++   ||| |  |||  ||:| |||    ||||| ||:    ||:||
             CUUUCU UG UCGAGCCA   UGG G  AAC  UUUG UCC    AGCCU CCU    CCGAC
3'-GAA...AAAU      U  -        AAA   A AG   AA    A   CAAA     G   UCA-     AAAA...GUA-5'
             |                                                             |
            94                                                             34
dsiR1-BA000022.2:1678974-1679224(+)

interaction seq1   = 254..310
interaction seq2   = 34..94

interaction energy = -16.6 kcal/mol
  = E(init)        = 4.1
  + E(loops)       = -51.6
  + E(dangleLeft)  = -0.4
  + E(dangleRight) = -0.84
  + E(endLeft)     = 0
  + E(endRight)    = 0
    : E(hybrid)    = -48.74
  + ED(seq1)       = 18.96
    : Pu(seq1)     = 4.36226e-14
  + ED(seq2)       = 13.18
    : Pu(seq2)     = 5.15972e-10

seed seq1   = 265..271 | 264..270
seed seq2   = 78..84 | 79..85
seed energy = -8.31 | -6.79
seed ED1    = 2.07 | 3.83
seed ED2    = 1.76 | 1.87
seed Pu1    = 0.0347825 | 0.00200062
seed Pu2    = 0.0575181 | 0.0481163

rnpB--slr0249-BA000022.2:153164-153601(-)
           139                                                     190
             |                                                     |
5'-AAA...UUGC      GAC   ---  UUCCA         UACCGA  C       CUC     UGCU...CUU-3'
             CCCUCC   CUU   GC     ACCGGGGUU      GC AGUACCU   GAUAC
             ||||||   |||   ||     +++++++++      || +++++++   :||||
             GGGAGG   GAA   CG     UGGCCUCGA      CG UUAUGGA   UUAUG
      3'-GAAU      AAA   GCU  UAC--         ------  U       ---     UUCC...GUA-5'
             |                                                     |
           247                                                     204
dsiR1-BA000022.2:1678974-1679224(+)

interaction seq1   = 139..190
interaction seq2   = 204..247

interaction energy = -12.09 kcal/mol
  = E(init)        = 4.1
  + E(loops)       = -40.3
  + E(dangleLeft)  = -0.86
  + E(dangleRight) = -0.38
  + E(endLeft)     = 0
  + E(endRight)    = 0
    : E(hybrid)    = -37.44
  + ED(seq1)       = 13.08
    : Pu(seq1)     = 6.06865e-10
  + ED(seq2)       = 12.27
    : Pu(seq2)     = 2.25873e-09

seed seq1   = 176..182 | 159..165 | 158..164 | 160..166
seed seq2   = 209..215 | 220..226 | 221..227 | 219..225
seed energy = -3.81 | -3 | -2.74 | -0.19
seed ED1    = 1.08 | 5.66 | 5.64 | 5.65
seed ED2    = 1 | 3.1 | 3.38 | 2.73
seed Pu1    = 0.173369 | 0.000102717 | 0.000106105 | 0.000104398
seed Pu2    = 0.197398 | 0.0065398 | 0.00415203 | 0.0119203

rnpB--slr0249-BA000022.2:153306-153599(+)
           112                                                             168
             |                                                             |
5'-GAA...UAUC      U  U        AA-   C GG   G-    A   ----     G   CAAA     GUCU...UUU-3'
             GAGAGG AC GGCUCGGU   ACC C  UUG  AAGC AGG    UCGGA GGG    GGUUG
             ||:||: || ++++++++   ||| |  |||  ||:| |||    ||||| ||:    ||:||
             CUUUCU UG UCGAGCCA   UGG G  AAC  UUUG UCC    AGCCU CCU    CCGAC
3'-GAA...AAAU      U  -        AAA   A AG   AA    A   CAAA     G   UCA-     AAAA...GUA-5'
             |                                                             |
            94                                                             34
dsiR1-BA000022.2:1678974-1679224(+)

interaction seq1   = 112..168
interaction seq2   = 34..94

interaction energy = -16.6 kcal/mol
  = E(init)        = 4.1
  + E(loops)       = -51.6
  + E(dangleLeft)  = -0.4
  + E(dangleRight) = -0.84
  + E(endLeft)     = 0
  + E(endRight)    = 0
    : E(hybrid)    = -48.74
  + ED(seq1)       = 18.96
    : Pu(seq1)     = 4.36226e-14
  + ED(seq2)       = 13.18
    : Pu(seq2)     = 5.15972e-10

seed seq1   = 123..129 | 122..128
seed seq2   = 78..84 | 79..85
seed energy = -8.2 | -6.83
seed ED1    = 2.22 | 3.85
seed ED2    = 1.76 | 1.87
seed Pu1    = 0.0272686 | 0.00193674
seed Pu2    = 0.0575181 | 0.0481163

rnpB--slr0249-BA000022.2:153306-153599(-)
           137                                                     188
             |                                                     |
5'-AAA...UUGC      GAC   ---  UUCCA         UACCGA  C       CUC     UGCU...UUC-3'
             CCCUCC   CUU   GC     ACCGGGGUU      GC AGUACCU   GAUAC
             ||||||   |||   ||     +++++++++      || +++++++   :||||
             GGGAGG   GAA   CG     UGGCCUCGA      CG UUAUGGA   UUAUG
      3'-GAAU      AAA   GCU  UAC--         ------  U       ---     UUCC...GUA-5'
             |                                                     |
           247                                                     204
dsiR1-BA000022.2:1678974-1679224(+)

interaction seq1   = 137..188
interaction seq2   = 204..247

interaction energy = -12.09 kcal/mol
  = E(init)        = 4.1
  + E(loops)       = -40.3
  + E(dangleLeft)  = -0.86
  + E(dangleRight) = -0.38
  + E(endLeft)     = 0
  + E(endRight)    = 0
    : E(hybrid)    = -37.44
  + ED(seq1)       = 13.08
    : Pu(seq1)     = 6.06865e-10
  + ED(seq2)       = 12.27
    : Pu(seq2)     = 2.25873e-09

seed seq1   = 174..180 | 157..163 | 156..162 | 158..164
seed seq2   = 209..215 | 220..226 | 221..227 | 219..225
seed energy = -3.87 | -2.89 | -2.65 | -0.07
seed ED1    = 1.01 | 5.78 | 5.73 | 5.81
seed ED2    = 1 | 3.1 | 3.38 | 2.73
seed Pu1    = 0.194221 | 8.45444e-05 | 9.16891e-05 | 8.05277e-05
seed Pu2    = 0.197398 | 0.0065398 | 0.00415203 | 0.0119203

rnpB--slr0249-BA000022.2:153317-153600(+)
           101                                                             157
             |                                                             |
5'-CCA...UAUC      U  U        AA-   C GG   G-    A   ----     G   CAAA     GUCU...UUU-3'
             GAGAGG AC GGCUCGGU   ACC C  UUG  AAGC AGG    UCGGA GGG    GGUUG
             ||:||: || ++++++++   ||| |  |||  ||:| |||    ||||| ||:    ||:||
             CUUUCU UG UCGAGCCA   UGG G  AAC  UUUG UCC    AGCCU CCU    CCGAC
3'-GAA...AAAU      U  -        AAA   A AG   AA    A   CAAA     G   UCA-     AAAA...GUA-5'
             |                                                             |
            94                                                             34
dsiR1-BA000022.2:1678974-1679224(+)

interaction seq1   = 101..157
interaction seq2   = 34..94

interaction energy = -16.6 kcal/mol
  = E(init)        = 4.1
  + E(loops)       = -51.6
  + E(dangleLeft)  = -0.4
  + E(dangleRight) = -0.84
  + E(endLeft)     = 0
  + E(endRight)    = 0
    : E(hybrid)    = -48.74
  + ED(seq1)       = 18.96
    : Pu(seq1)     = 4.36226e-14
  + ED(seq2)       = 13.18
    : Pu(seq2)     = 5.15972e-10

seed seq1   = 112..118 | 111..117
seed seq2   = 78..84 | 79..85
seed energy = -8.21 | -6.87
seed ED1    = 2.22 | 3.82
seed ED2    = 1.76 | 1.87
seed Pu1    = 0.0272686 | 0.00203335
seed Pu2    = 0.0575181 | 0.0481163

rnpB--slr0249-BA000022.2:153317-153600(-)
           138                                                   189
             |                                                   |
5'-AAA...UUGC      GAC   GCUUCCA-         UACCGA  C       CUC     UGCU...UGG-3'
             CCCUCC   CUU        ACCGGGGUU      GC AGUACCU   GAUAC
             ||||||   |||        +++++++++      || +++++++   :||||
             GGGAGG   GAA        UGGCCUCGA      CG UUAUGGA   UUAUG
      3'-GAAU      AAA   GCUCGUAC         ------  U       ---     UUCC...GUA-5'
             |                                                   |
           247                                                   204
dsiR1-BA000022.2:1678974-1679224(+)

interaction seq1   = 138..189
interaction seq2   = 204..247

interaction energy = -12.07 kcal/mol
  = E(init)        = 4.1
  + E(loops)       = -40.3
  + E(dangleLeft)  = -0.9
  + E(dangleRight) = -0.4
  + E(endLeft)     = 0
  + E(endRight)    = 0
    : E(hybrid)    = -37.5
  + ED(seq1)       = 13.16
    : Pu(seq1)     = 5.32991e-10
  + ED(seq2)       = 12.27
    : Pu(seq2)     = 2.25873e-09

seed seq1   = 175..181 | 158..164 | 157..163 | 159..165
seed seq2   = 209..215 | 220..226 | 221..227 | 219..225
seed energy = -3.91 | -2.9 | -2.64 | -0.08
seed ED1    = 0.97 | 5.77 | 5.71 | 5.8
seed ED2    = 1 | 3.1 | 3.38 | 2.73
seed Pu1    = 0.207245 | 8.59274e-05 | 9.47133e-05 | 8.1845e-05
seed Pu2    = 0.197398 | 0.0065398 | 0.00415203 | 0.0119203

rnpB--slr0249-BA000022.2:153338-153600(+)
            80                                                                                            167
             |                                                                                            |
5'-UUU...UAUC      U  U        AA-   C GG   G-    A   ----     G   CAAA     GUC    UC     CCAUGAUU      A  GCUU...UUU-3'
             GAGAGG AC GGCUCGGU   ACC C  UUG  AAGC AGG    UCGGA GGG    GGUUG   UUUU  CUGCC        GGUGGA CC
             ||:||: || ++++++++   ||| |  |||  ||:| |||    ||||| ||:    ||:||   ||||  |||||        :|||:| ||
             CUUUCU UG UCGAGCCA   UGG G  AAC  UUUG UCC    AGCCU CCU    CCGAC   AAAA  GACGG        UCACUU GG
3'-GAA...AAAU      U  -        AAA   A AG   AA    A   CAAA     G   UCA-     A--    UA     --------      C  GAAG...GUA-5'
             |                                                                                            |
            94                                                                                            13
dsiR1-BA000022.2:1678974-1679224(+)

interaction seq1   = 80..167
interaction seq2   = 13..94

interaction energy = -15 kcal/mol
  = E(init)        = 4.1
  + E(loops)       = -67.3
  + E(dangleLeft)  = -0.44
  + E(dangleRight) = -0.83
  + E(endLeft)     = 0
  + E(endRight)    = 0
    : E(hybrid)    = -64.47
  + ED(seq1)       = 30.77
    : Pu(seq1)     = 2.07834e-22
  + ED(seq2)       = 18.7
    : Pu(seq2)     = 6.65154e-14

seed seq1   = 91..97 | 90..96
seed seq2   = 78..84 | 79..85
seed energy = -8.14 | -6.96
seed ED1    = 2.3 | 3.75
seed ED2    = 1.76 | 1.87
seed Pu1    = 0.0239491 | 0.00227792
seed Pu2    = 0.0575181 | 0.0481163

rnpB--slr0249-BA000022.2:153338-153600(-)
           142                                                   189
             |                                                   |
5'-AAA...CCCU  GA    G    ---  --         UACCGA  C       CUC     UGCU...AAA-3'
             CC  CCUU CUUC   CA  ACCGGGGUU      GC AGUACCU   GAUAC
             ||  |||| ||||   ||  +++++++++      || +++++++   :||||
             GG  GGAA GAAG   GU  UGGCCUCGA      CG UUAUGGA   UUAUG
      3'-GAAU  GA    A    CUC  AC         ------  U       ---     UUCC...GUA-5'
             |                                                   |
           247                                                   204
dsiR1-BA000022.2:1678974-1679224(+)

interaction seq1   = 142..189
interaction seq2   = 204..247

interaction energy = -10.43 kcal/mol
  = E(init)        = 4.1
  + E(loops)       = -36.8
  + E(dangleLeft)  = -0.62
  + E(dangleRight) = -0.62
  + E(endLeft)     = 0
  + E(endRight)    = 0
    : E(hybrid)    = -33.94
  + ED(seq1)       = 11.24
    : Pu(seq1)     = 1.20132e-08
  + ED(seq2)       = 12.27
    : Pu(seq2)     = 2.25873e-09

seed seq1   = 175..181 | 158..164 | 157..163 | 159..165
seed seq2   = 209..215 | 220..226 | 221..227 | 219..225
seed energy = -3.96 | -2.97 | -2.71 | -0.15
seed ED1    = 0.93 | 5.7 | 5.63 | 5.73
seed ED2    = 1 | 3.1 | 3.38 | 2.73
seed Pu1    = 0.221141 | 9.62626e-05 | 0.000107841 | 9.16891e-05
seed Pu2    = 0.197398 | 0.0065398 | 0.00415203 | 0.0119203

rnpB--slr0249-BA000022.2:153396-153600(+)
            22                                                                                            109
             |                                                                                            |
5'-UAA...UAUC      U  U        AA-   C GG   G-    A   ----     G   CAAA     GUC    UC     CCAUGAUU      A  GCUU...UUU-3'
             GAGAGG AC GGCUCGGU   ACC C  UUG  AAGC AGG    UCGGA GGG    GGUUG   UUUU  CUGCC        GGUGGA CC
             ||:||: || ++++++++   ||| |  |||  ||:| |||    ||||| ||:    ||:||   ||||  |||||        :|||:| ||
             CUUUCU UG UCGAGCCA   UGG G  AAC  UUUG UCC    AGCCU CCU    CCGAC   AAAA  GACGG        UCACUU GG
3'-GAA...AAAU      U  -        AAA   A AG   AA    A   CAAA     G   UCA-     A--    UA     --------      C  GAAG...GUA-5'
             |                                                                                            |
            94                                                                                            13
dsiR1-BA000022.2:1678974-1679224(+)

interaction seq1   = 22..109
interaction seq2   = 13..94

interaction energy = -15.64 kcal/mol
  = E(init)        = 4.1
  + E(loops)       = -67.3
  + E(dangleLeft)  = -0.45
  + E(dangleRight) = -0.82
  + E(endLeft)     = 0
  + E(endRight)    = 0
    : E(hybrid)    = -64.47
  + ED(seq1)       = 30.13
    : Pu(seq1)     = 5.8708e-22
  + ED(seq2)       = 18.7
    : Pu(seq2)     = 6.65154e-14

seed seq1   = 33..39 | 32..38
seed seq2   = 78..84 | 79..85
seed energy = -7.82 | -7.47
seed ED1    = 2.95 | 3.4
seed ED2    = 1.76 | 1.87
seed Pu1    = 0.00834186 | 0.00401946
seed Pu2    = 0.0575181 | 0.0481163

rnpB--slr0249-BA000022.2:153396-153600(-)
           142                                                   189
             |                                                   |
5'-AAA...CCCU  GA    G    ---  --         UACCGA  C       CUC     UGCU...UUA-3'
             CC  CCUU CUUC   CA  ACCGGGGUU      GC AGUACCU   GAUAC
             ||  |||| ||||   ||  +++++++++      || +++++++   :||||
             GG  GGAA GAAG   GU  UGGCCUCGA      CG UUAUGGA   UUAUG
      3'-GAAU  GA    A    CUC  AC         ------  U       ---     UUCC...GUA-5'
             |                                                   |
           247                                                   204
dsiR1-BA000022.2:1678974-1679224(+)

interaction seq1   = 142..189
interaction seq2   = 204..247

interaction energy = -11.3 kcal/mol
  = E(init)        = 4.1
  + E(loops)       = -36.8
  + E(dangleLeft)  = -0.62
  + E(dangleRight) = -0.7
  + E(endLeft)     = 0
  + E(endRight)    = 0
    : E(hybrid)    = -34.02
  + ED(seq1)       = 10.45
    : Pu(seq1)     = 4.32851e-08
  + ED(seq2)       = 12.27
    : Pu(seq2)     = 2.25873e-09

seed seq1   = 175..181 | 158..164 | 157..163 | 159..165
seed seq2   = 209..215 | 220..226 | 221..227 | 219..225
seed energy = -4.04 | -3.18 | -2.93 | -0.36
seed ED1    = 0.88 | 5.47 | 5.35 | 5.52
seed ED2    = 1 | 3.1 | 3.38 | 2.73
seed Pu1    = 0.239829 | 0.000139807 | 0.000169859 | 0.000128913
seed Pu2    = 0.197398 | 0.0065398 | 0.00415203 | 0.0119203

rnpB--slr0249-BA000022.2:153475-153600(+)
            98                         124
             |                         |
5'-UCU...GAAC    CC      ACGACUAA       UU-3'
             AGAA  CGGCUU        CUCUCUU
             ||||  |:|||:        +++++++
             UCUU  GUCGAG        GAGAGAA
3'-GAA...UCUU    U-      CCAAAAUG       CAAU...GUA-5'
             |                         |
            91                         66
dsiR1-BA000022.2:1678974-1679224(+)

interaction seq1   = 98..124
interaction seq2   = 66..91

interaction energy = -8.7 kcal/mol
  = E(init)        = 4.1
  + E(loops)       = -22
  + E(dangleLeft)  = -0.6
  + E(dangleRight) = -0.54
  + E(endLeft)     = 0.5
  + E(endRight)    = 0.5
    : E(hybrid)    = -18.04
  + ED(seq1)       = 2.39
    : Pu(seq1)     = 0.0206953
  + ED(seq2)       = 6.95
    : Pu(seq2)     = 1.26659e-05

seed seq1   = 118..124
seed seq2   = 66..72
seed energy = -3.83
seed ED1    = 0.08
seed ED2    = 4.07
seed Pu1    = 0.878269
seed Pu2    = 0.00135534

rnpB--slr0249-BA000022.2:153475-153600(-)
             2                      24
             |                      |
         5'-A       GUUAGUCGUA   -   GUUC...AGA-3'
             AAAGAGA          AGC CGG
             +++++++          ||| |||
             UUUCUUU          UCG GCC
3'-GAA...AAUC       G---------   A   AAAA...GUA-5'
             |                      |
            93                      79
dsiR1-BA000022.2:1678974-1679224(+)

interaction seq1   = 2..24
interaction seq2   = 79..93

interaction energy = -6 kcal/mol
  = E(init)        = 4.1
  + E(loops)       = -11.9
  + E(dangleLeft)  = -0.7
  + E(dangleRight) = -1.6
  + E(endLeft)     = 0.5
  + E(endRight)    = 0
    : E(hybrid)    = -9.6
  + ED(seq1)       = 0.76
    : Pu(seq1)     = 0.291381
  + ED(seq2)       = 2.84
    : Pu(seq2)     = 0.00997184

seed seq1   = 2..8
seed seq2   = 87..93
seed energy = -3.03
seed ED1    = 0.21
seed ED2    = 1.09
seed Pu1    = 0.71125
seed Pu2    = 0.170579

rpl15-BA000022.2:834045-834088(-)
             3                      26
             |                      |
        5'-UC       UA   UA    A     CCCU...AGC-3'
             GUCUGCC  AGU  AAGC CUUUC
             +++++++  |||  |||| |:|||
             UAGACGG  UCA  UUCG GGAAG
3'-GAA...AAAA       --   C-    -     CCGAGGUA-5'
             |                      |
            28                      9
dsiR1-BA000022.2:1678974-1679224(+)

interaction seq1   = 3..26
interaction seq2   = 9..28

interaction energy = -10.81 kcal/mol
  = E(init)        = 4.1
  + E(loops)       = -23.9
  + E(dangleLeft)  = -0.8
  + E(dangleRight) = -0.86
  + E(endLeft)     = 0.5
  + E(endRight)    = 0
    : E(hybrid)    = -20.96
  + ED(seq1)       = 1.21
    : Pu(seq1)     = 0.140399
  + ED(seq2)       = 8.94
    : Pu(seq2)     = 5.01615e-07

seed seq1   = 3..9
seed seq2   = 22..28
seed energy = -9.88
seed ED1    = 0.62
seed ED2    = 1.29
seed Pu1    = 0.36569
seed Pu2    = 0.123309

rpl15--rps5-BA000022.2:834303-834495(+)
           178     184
             |     |
5'-UUC...CUCC       UCUA...ACA-3'
             GGCUAGC
             +++++++
             CCGAUCG
3'-GAA...GGUA       UUAA...GUA-5'
             |     |
           181     175
dsiR1-BA000022.2:1678974-1679224(+)

interaction seq1   = 178..184
interaction seq2   = 175..181

interaction energy = -6.92 kcal/mol
  = E(init)        = 4.1
  + E(loops)       = -15.6
  + E(dangleLeft)  = -0.2
  + E(dangleRight) = -0.5
  + E(endLeft)     = 0
  + E(endRight)    = 0
    : E(hybrid)    = -12.2
  + ED(seq1)       = 3.5
    : Pu(seq1)     = 0.00341745
  + ED(seq2)       = 1.78
    : Pu(seq2)     = 0.0556815

seed seq1   = 178..184
seed seq2   = 175..181
seed energy = -6.92
seed ED1    = 3.5
seed ED2    = 1.78
seed Pu1    = 0.00341745
seed Pu2    = 0.0556815

rpl15--rps5-BA000022.2:834303-834495(-)
             8                                39
             |                                |
   5'-UGUGCUA    UA-         AA     U     C-   ACAA...GAA-3'
             GAGC   GCCGGAGUU  GAAUA CCUAG  CAA
             ||||   +++++++++  :|||| ||||:  |||
             CUCG   UGGCCUCGA  UUUAU GGAUU  GUU
3'-GAA...GAAG    UAC         CG     -     AU   CCAG...GUA-5'
             |                                |
           234                                202
dsiR1-BA000022.2:1678974-1679224(+)

interaction seq1   = 8..39
interaction seq2   = 202..234

interaction energy = -13.38 kcal/mol
  = E(init)        = 4.1
  + E(loops)       = -32.9
  + E(dangleLeft)  = -1.15
  + E(dangleRight) = -0.98
  + E(endLeft)     = 0
  + E(endRight)    = 0.5
    : E(hybrid)    = -30.43
  + ED(seq1)       = 7.73
    : Pu(seq1)     = 3.57277e-06
  + ED(seq2)       = 9.32
    : Pu(seq2)     = 2.7077e-07

seed seq1   = 14..20 | 15..21 | 16..22
seed seq2   = 221..227 | 220..226 | 219..225
seed energy = -6.25 | -6.23 | -3.6
seed ED1    = 3.44 | 3.15 | 3.03
seed ED2    = 3.38 | 3.1 | 2.73
seed Pu1    = 0.00376688 | 0.0060302 | 0.0073264
seed Pu2    = 0.00415203 | 0.0065398 | 0.0119203

rpl5--rpl24-BA000022.2:836793-837084(+)
            49                                                                                                                                                                    191
             |                                                                                                                                                                    |
5'-CUU...CUUC        UAGGAA     GUUU       A      UUAA   GU GAG       AUUUACA--    CU --------------    C----  G    GA-    A       GAA      U--    C   UC  G      UCU    UU   UG   GGCA...AAU-3'
             CUGGAGCU      GAAUG    CUUGGUA AGGGUC    GUC  U   UCAUGGU         GGGU  C              UGGG     UU GUCA   GAGU GAUGGAC   GGGAAC   CGAG ACA  GG UUAGGG   AGCA  GCU  CGG
             ++++++++      :|||:    |:|::|| |:||||    |:|  |   +++++++         ||||  |              ||||     |: ||||   |||: +++++++   :|:|||   |||| |||  |: ||||::   |:||  |||  |||
             GGCCUCGA      UUUAU    GGAUUAU UUCCAG    CGG  A   GGUACCG         CCCA  G              ACCC     AG CAGU   CUCG CUACUUG   UCUUUG   GCUC UGU  CU AAUCUU   UUGU  CGA  GCC
3'-GAA...UACU        CG----     ----       G      UCA-   AU GAG       AUCGUUAAC    AC CUGAUAAAAGCCAA    ACAAC  G    AGA    -       AC-      UUU    -   --  A      UCU    --   --   AAAA...GUA-5'
             |                                                                                                                                                                    |
           226                                                                                                                                                                    79
dsiR1-BA000022.2:1678974-1679224(+)

interaction seq1   = 49..191
interaction seq2   = 79..226

interaction energy = -11.05 kcal/mol
  = E(init)        = 4.1
  + E(loops)       = -86.7
  + E(dangleLeft)  = -0.08
  + E(dangleRight) = -1.6
  + E(endLeft)     = 0
  + E(endRight)    = 0
    : E(hybrid)    = -84.28
  + ED(seq1)       = 40.95
    : Pu(seq1)     = 1.39416e-29
  + ED(seq2)       = 32.28
    : Pu(seq2)     = 1.79344e-23

seed seq1   = 99..105 | 50..56 | 139..145 | 49..55
seed seq2   = 179..185 | 219..225 | 119..125 | 220..226
seed energy = -4.46 | -3.21 | -3 | -2.7
seed ED1    = 2.06 | 3.69 | 1.71 | 5.43
seed ED2    = 1.72 | 2.73 | 3.14 | 3.1
seed Pu1    = 0.0353515 | 0.00251083 | 0.0623788 | 0.000149181
seed Pu2    = 0.0613749 | 0.0119203 | 0.00612884 | 0.0065398

rpl5--rpl24-BA000022.2:836793-837084(-)
           180                 198
             |                 |
5'-AUU...GACC           A   CU  ACGA...AAG-3'
             CUGUAAAUACC UGA  CA
             +++++++++++ |:|  ||
             GACGUUUAUGG AUU  GU
3'-GAA...CCUC           -   AU  UCCA...GUA-5'
             |                 |
           220                 203
dsiR1-BA000022.2:1678974-1679224(+)

interaction seq1   = 180..198
interaction seq2   = 203..220

interaction energy = -11.36 kcal/mol
  = E(init)        = 4.1
  + E(loops)       = -19.2
  + E(dangleLeft)  = -0.7
  + E(dangleRight) = -0.98
  + E(endLeft)     = 0
  + E(endRight)    = 0.5
    : E(hybrid)    = -16.28
  + ED(seq1)       = 1.05
    : Pu(seq1)     = 0.182016
  + ED(seq2)       = 3.87
    : Pu(seq2)     = 0.0018749

seed seq1   = 184..190 | 180..186 | 181..187 | 182..188 | 183..189
seed seq2   = 210..216 | 214..220 | 213..219 | 212..218 | 211..217
seed energy = -3.44 | -2.42 | -1.05 | -0.98 | -0.05
seed ED1    = 0.5 | 0.69 | 0.7 | 0.71 | 0.56
seed ED2    = 2.81 | 2.82 | 2.67 | 3.28 | 3.38
seed Pu1    = 0.444295 | 0.326428 | 0.321174 | 0.316005 | 0.403081
seed Pu2    = 0.0104692 | 0.0103007 | 0.0131391 | 0.00488345 | 0.00415203

rpl5--rpl24-BA000022.2:836809-837022(+)
            33                                                                                                                                                                    175
             |                                                                                                                                                                    |
5'-ACU...CUUC        UAGGAA     GUUU       A      UUAA   GU GAG       AUUUACA--    CU --------------    C----  G    GA-    A       GAA      U--    C   UC  G      UCU    UU   UG   GGCA...GUU-3'
             CUGGAGCU      GAAUG    CUUGGUA AGGGUC    GUC  U   UCAUGGU         GGGU  C              UGGG     UU GUCA   GAGU GAUGGAC   GGGAAC   CGAG ACA  GG UUAGGG   AGCA  GCU  CGG
             ++++++++      :|||:    |:|::|| |:||||    |:|  |   +++++++         ||||  |              ||||     |: ||||   |||: +++++++   :|:|||   |||| |||  |: ||||::   |:||  |||  |||
             GGCCUCGA      UUUAU    GGAUUAU UUCCAG    CGG  A   GGUACCG         CCCA  G              ACCC     AG CAGU   CUCG CUACUUG   UCUUUG   GCUC UGU  CU AAUCUU   UUGU  CGA  GCC
3'-GAA...UACU        CG----     ----       G      UCA-   AU GAG       AUCGUUAAC    AC CUGAUAAAAGCCAA    ACAAC  G    AGA    -       AC-      UUU    -   --  A      UCU    --   --   AAAA...GUA-5'
             |                                                                                                                                                                    |
           226                                                                                                                                                                    79
dsiR1-BA000022.2:1678974-1679224(+)

interaction seq1   = 33..175
interaction seq2   = 79..226

interaction energy = -11.05 kcal/mol
  = E(init)        = 4.1
  + E(loops)       = -86.7
  + E(dangleLeft)  = -0.08
  + E(dangleRight) = -1.6
  + E(endLeft)     = 0
  + E(endRight)    = 0
    : E(hybrid)    = -84.28
  + ED(seq1)       = 40.95
    : Pu(seq1)     = 1.39416e-29
  + ED(seq2)       = 32.28
    : Pu(seq2)     = 1.79344e-23

seed seq1   = 83..89 | 123..129 | 34..40 | 33..39
seed seq2   = 179..185 | 119..125 | 219..225 | 220..226
seed energy = -4.6 | -3.46 | -3.21 | -2.92
seed ED1    = 2.01 | 2.31 | 3.7 | 5.2
seed ED2    = 1.72 | 3.14 | 2.73 | 3.1
seed Pu1    = 0.038339 | 0.0235637 | 0.00247042 | 0.000216664
seed Pu2    = 0.0613749 | 0.00612884 | 0.0119203 | 0.0065398

rpl5--rpl24-BA000022.2:836809-837022(-)
           118                 136
             |                 |
5'-AAC...GACC           A   CU  ACGA...AGU-3'
             CUGUAAAUACC UGA  CA
             +++++++++++ |:|  ||
             GACGUUUAUGG AUU  GU
3'-GAA...CCUC           -   AU  UCCA...GUA-5'
             |                 |
           220                 203
dsiR1-BA000022.2:1678974-1679224(+)

interaction seq1   = 118..136
interaction seq2   = 203..220

interaction energy = -11.49 kcal/mol
  = E(init)        = 4.1
  + E(loops)       = -19.2
  + E(dangleLeft)  = -0.7
  + E(dangleRight) = -1
  + E(endLeft)     = 0
  + E(endRight)    = 0.5
    : E(hybrid)    = -16.3
  + ED(seq1)       = 0.94
    : Pu(seq1)     = 0.217582
  + ED(seq2)       = 3.87
    : Pu(seq2)     = 0.0018749

seed seq1   = 122..128 | 118..124 | 119..125 | 120..126 | 121..127
seed seq2   = 210..216 | 214..220 | 213..219 | 212..218 | 211..217
seed energy = -3.45 | -2.42 | -1.05 | -0.97 | -0.06
seed ED1    = 0.49 | 0.7 | 0.7 | 0.7 | 0.55
seed ED2    = 2.81 | 2.82 | 2.67 | 3.28 | 3.38
seed Pu1    = 0.451563 | 0.321174 | 0.321174 | 0.321174 | 0.409674
seed Pu2    = 0.0104692 | 0.0103007 | 0.0131391 | 0.00488345 | 0.00415203

rpl5--rpl24-BA000022.2:836873-836958(+)
            42      49
             |      |
5'-GGG...UCUG        CAGA...UCG-3'
             GGCUUGGU
             ++++++++
             UCGAGCCA
3'-GAA...UUUG        AAAU...GUA-5'
             |      |
            85      78
dsiR1-BA000022.2:1678974-1679224(+)

interaction seq1   = 42..49
interaction seq2   = 78..85

interaction energy = -7.52 kcal/mol
  = E(init)        = 4.1
  + E(loops)       = -15.8
  + E(dangleLeft)  = 0
  + E(dangleRight) = 0
  + E(endLeft)     = 0.5
  + E(endRight)    = 0.5
    : E(hybrid)    = -10.7
  + ED(seq1)       = 1.31
    : Pu(seq1)     = 0.119371
  + ED(seq2)       = 1.87
    : Pu(seq2)     = 0.0481163

seed seq1   = 42..48 | 43..49
seed seq2   = 79..85 | 78..84
seed energy = -6.92 | -6.86
seed ED1    = 1.31 | 1.31
seed ED2    = 1.87 | 1.76
seed Pu1    = 0.119371 | 0.119371
seed Pu2    = 0.0481163 | 0.0575181

rpl5--rpl24-BA000022.2:836873-836958(-)
            54                 72
             |                 |
5'-CGA...GACC           A   CU  ACGA...CCC-3'
             CUGUAAAUACC UGA  CA
             +++++++++++ |:|  ||
             GACGUUUAUGG AUU  GU
3'-GAA...CCUC           -   AU  UCCA...GUA-5'
             |                 |
           220                 203
dsiR1-BA000022.2:1678974-1679224(+)

interaction seq1   = 54..72
interaction seq2   = 203..220

interaction energy = -11.87 kcal/mol
  = E(init)        = 4.1
  + E(loops)       = -19.2
  + E(dangleLeft)  = -0.7
  + E(dangleRight) = -1
  + E(endLeft)     = 0
  + E(endRight)    = 0.5
    : E(hybrid)    = -16.3
  + ED(seq1)       = 0.56
    : Pu(seq1)     = 0.403081
  + ED(seq2)       = 3.87
    : Pu(seq2)     = 0.0018749

seed seq1   = 58..64 | 54..60 | 55..61 | 56..62 | 57..63
seed seq2   = 210..216 | 214..220 | 213..219 | 212..218 | 211..217
seed energy = -3.66 | -2.68 | -1.31 | -1.26 | -0.31
seed ED1    = 0.34 | 0.45 | 0.45 | 0.44 | 0.38
seed ED2    = 2.81 | 2.82 | 2.67 | 3.28 | 3.38
seed Pu1    = 0.575992 | 0.481842 | 0.481842 | 0.489724 | 0.539797
seed Pu2    = 0.0104692 | 0.0103007 | 0.0131391 | 0.00488345 | 0.00415203

rpl5--rpl24-BA000022.2:836894-837021(+)
            21      28
             |      |
5'-UGG...UCUG        CAGA...UGU-3'
             GGCUUGGU
             ++++++++
             UCGAGCCA
3'-GAA...UUUG        AAAU...GUA-5'
             |      |
            85      78
dsiR1-BA000022.2:1678974-1679224(+)

interaction seq1   = 21..28
interaction seq2   = 78..85

interaction energy = -7.51 kcal/mol
  = E(init)        = 4.1
  + E(loops)       = -15.8
  + E(dangleLeft)  = 0
  + E(dangleRight) = 0
  + E(endLeft)     = 0.5
  + E(endRight)    = 0.5
    : E(hybrid)    = -10.7
  + ED(seq1)       = 1.32
    : Pu(seq1)     = 0.11745
  + ED(seq2)       = 1.87
    : Pu(seq2)     = 0.0481163

seed seq1   = 21..27 | 22..28
seed seq2   = 79..85 | 78..84
seed energy = -6.91 | -6.85
seed ED1    = 1.32 | 1.31
seed ED2    = 1.87 | 1.76
seed Pu1    = 0.11745 | 0.119371
seed Pu2    = 0.0481163 | 0.0575181

rpl5--rpl24-BA000022.2:836894-837021(-)
           117         127
             |         |
5'-ACA...GACC           A-3'
             CUGUAAAUACC
             +++++++++++
             GACGUUUAUGG
3'-GAA...CCUC           AUUA...GUA-5'
             |         |
           220         210
dsiR1-BA000022.2:1678974-1679224(+)

interaction seq1   = 117..127
interaction seq2   = 210..220

interaction energy = -11.25 kcal/mol
  = E(init)        = 4.1
  + E(loops)       = -17.4
  + E(dangleLeft)  = -0.68
  + E(dangleRight) = -1.47
  + E(endLeft)     = 0
  + E(endRight)    = 0
    : E(hybrid)    = -15.45
  + ED(seq1)       = 0.39
    : Pu(seq1)     = 0.531109
  + ED(seq2)       = 3.81
    : Pu(seq2)     = 0.00206661

seed seq1   = 121..127 | 117..123 | 118..124 | 119..125 | 120..126
seed seq2   = 210..216 | 214..220 | 213..219 | 212..218 | 211..217
seed energy = -3.75 | -2.76 | -1.39 | -1.32 | -0.4
seed ED1    = 0.3 | 0.38 | 0.38 | 0.38 | 0.34
seed ED2    = 2.81 | 2.82 | 2.67 | 3.28 | 3.38
seed Pu1    = 0.614615 | 0.539797 | 0.539797 | 0.539797 | 0.575992
seed Pu2    = 0.0104692 | 0.0103007 | 0.0131391 | 0.00488345 | 0.00415203

rpoB-BA000022.2:858142-858292(-)
           132               145
             |               |
5'-GUU...CGGU        U---     AAGAAG-3'
             CCAUGGCU    GUUGG
             ++++++++    :||||
             GGUACCGA    UAACC
3'-GAA...AGAG        UCGU     CCAA...GUA-5'
             |               |
           185               169
dsiR1-BA000022.2:1678974-1679224(+)

interaction seq1   = 132..145
interaction seq2   = 169..185

interaction energy = -9.02 kcal/mol
  = E(init)        = 4.1
  + E(loops)       = -19.9
  + E(dangleLeft)  = -0.04
  + E(dangleRight) = -1.5
  + E(endLeft)     = 0
  + E(endRight)    = 0
    : E(hybrid)    = -17.34
  + ED(seq1)       = 4.01
    : Pu(seq1)     = 0.00149392
  + ED(seq2)       = 4.31
    : Pu(seq2)     = 0.000918185

seed seq1   = 132..138 | 133..139
seed seq2   = 179..185 | 178..184
seed energy = -6.46 | -5.48
seed ED1    = 3.81 | 3.92
seed ED2    = 1.72 | 1.4
seed Pu1    = 0.00206661 | 0.00172881
seed Pu2    = 0.0613749 | 0.103153

rpoB--sll1786-BA000022.2:860829-860921(+)
            65                   84
             |                   |
5'-AUU...AUUU  -             A G  AGGC...GGG-3'
             GC GGUGGUUGGGGUU G GA
             || :++++++++++++ | ||
             CG UCGUUAACCCCAA C CU
3'-GAA...GUAC  A             - G  GAUA...GUA-5'
             |                   |
           180                   161
dsiR1-BA000022.2:1678974-1679224(+)

interaction seq1   = 65..84
interaction seq2   = 161..180

interaction energy = -14.97 kcal/mol
  = E(init)        = 4.1
  + E(loops)       = -26.1
  + E(dangleLeft)  = -0.68
  + E(dangleRight) = -0.71
  + E(endLeft)     = 0
  + E(endRight)    = 0.5
    : E(hybrid)    = -22.89
  + ED(seq1)       = 3.94
    : Pu(seq1)     = 0.00167361
  + ED(seq2)       = 3.98
    : Pu(seq2)     = 0.00156844

seed seq1   = 73..79 | 71..77 | 72..78 | 70..76 | 69..75 | 68..74
seed seq2   = 165..171 | 167..173 | 166..172 | 168..174 | 169..175 | 170..176
seed energy = -9.71 | -9.61 | -9.5 | -6.41 | -2.33 | -2.22
seed ED1    = 0.66 | 0.61 | 0.63 | 0.61 | 0.62 | 0.64
seed ED2    = 1.26 | 0.7 | 0.68 | 1.51 | 2.07 | 2.46
seed Pu1    = 0.34271 | 0.371672 | 0.359804 | 0.371672 | 0.36569 | 0.354013
seed Pu2    = 0.129459 | 0.321174 | 0.331767 | 0.0862916 | 0.0347825 | 0.0184733

rpoB--sll1786-BA000022.2:860829-860921(-)
             6     12
             |     |
     5'-CCCCG       CUAA...AAU-3'
             GCCUUCC
             +++++++
             UGGGAGG
       3'-GAA       AAAG...GUA-5'
             |     |
           248     242
dsiR1-BA000022.2:1678974-1679224(+)

interaction seq1   = 6..12
interaction seq2   = 242..248

interaction energy = -6.31 kcal/mol
  = E(init)        = 4.1
  + E(loops)       = -14.2
  + E(dangleLeft)  = -0.83
  + E(dangleRight) = -0.98
  + E(endLeft)     = 0.5
  + E(endRight)    = 0
    : E(hybrid)    = -11.41
  + ED(seq1)       = 1.23
    : Pu(seq1)     = 0.135917
  + ED(seq2)       = 3.87
    : Pu(seq2)     = 0.0018749

seed seq1   = 6..12
seed seq2   = 242..248
seed energy = -6.31
seed ED1    = 1.23
seed ED2    = 3.87
seed Pu1    = 0.135917
seed Pu2    = 0.0018749

rpoB--sll1786-BA000022.2:860867-861055(+)
            27                                                                                                                                                     165
             |                                                                                                                                                     |
5'-GGU...AUUU  -             A G  A-------  CCG   A AG   AC-  GGG       ACCCCC   U-     -     CCGG   UUUAAAAA    G   GCA   G AGUGG          A       CUA   -   CA    GCAG...CCA-3'
             GC GGUGGUUGGGGUU G GA        GG   GGG G  GUU   CA   GGGCGAU      AGA  UAGGC AGGCA    UAG        GGUU CGG   UUA U     UUUGUUGGGC AGGGUUU   GGG GGA  UGGC
             || :++++++++++++ | ||        ||   ||| |  ||:   ||   +++++++      |||  :|::| ||:||    |||        :|:| |||   ||| :     :||+++++++ +++++++   ||: |||  ||||
             CG UCGUUAACCCCAA C CU        CC   CCC C  CAG   GU   CUCGCUA      UCU  GUUUG UCUGU    AUC        UCGA GCC   AAU G     GAACAAUUUG UCCCAAA   CCU CCU  ACCG
3'-GAA...GUAC  A             - G  GAUAAAAG  AAA   A AA   GCA  AGA       CUUGAC   UU     C     CUAA   UUUCUUUG    -   AA-   G AGA--          A       AG-   G   UC    ACAA...GUA-5'
             |                                                                                                                                                     |
           180                                                                                                                                                     36
dsiR1-BA000022.2:1678974-1679224(+)

interaction seq1   = 27..165
interaction seq2   = 36..180

interaction energy = -21.39 kcal/mol
  = E(init)        = 4.1
  + E(loops)       = -91.5
  + E(dangleLeft)  = -0.77
  + E(dangleRight) = -0.9
  + E(endLeft)     = 0
  + E(endRight)    = 0
    : E(hybrid)    = -89.07
  + ED(seq1)       = 40.96
    : Pu(seq1)     = 1.37172e-29
  + ED(seq2)       = 26.72
    : Pu(seq2)     = 1.48449e-19

seed seq1   = 35..41 | 33..39 | 34..40 | 144..150 | 32..38 | 136..142 | 31..37 | 30..36 | 70..76
seed seq2   = 165..171 | 167..173 | 166..172 | 51..57 | 168..174 | 59..65 | 169..175 | 170..176 | 123..129
seed energy = -9.54 | -9.42 | -9.32 | -6.48 | -6.3 | -2.66 | -2.17 | -2.04 | -0.96
seed ED1    = 0.8 | 0.76 | 0.79 | 1.54 | 0.77 | 2.46 | 0.78 | 0.83 | 4.54
seed ED2    = 1.26 | 0.7 | 0.68 | 0.92 | 1.51 | 1.17 | 2.07 | 2.46 | 3.73
seed Pu1    = 0.27307 | 0.291381 | 0.277537 | 0.0821919 | 0.286691 | 0.0184733 | 0.282077 | 0.260097 | 0.000632207
seed Pu2    = 0.129459 | 0.321174 | 0.331767 | 0.224758 | 0.0862916 | 0.149814 | 0.0347825 | 0.0184733 | 0.00235305

rpoB--sll1786-BA000022.2:860867-861055(-)
            68                                             105
             |                                             |
5'-UGG...CUAA     GCAA       AAACU----     ---   C--        CUGG...ACC-3'
             UGCCC    CCUUUUU         ACCGG   UGC   UGCCUAAU
             |:|||    +++++++         |||||   |||   ++++++++
             AUGGG    GGAAAGA         UGGCC   ACG   AUGGAUUA
        3'-GA     A---       AGCUCGUAC     UCG   UUU        UGUU...GUA-5'
             |                                             |
           249                                             206
dsiR1-BA000022.2:1678974-1679224(+)

interaction seq1   = 68..105
interaction seq2   = 206..249

interaction energy = -7.42 kcal/mol
  = E(init)        = 4.1
  + E(loops)       = -30.9
  + E(dangleLeft)  = -0.8
  + E(dangleRight) = -0.43
  + E(endLeft)     = 0.5
  + E(endRight)    = 0.5
    : E(hybrid)    = -27.03
  + ED(seq1)       = 7.35
    : Pu(seq1)     = 6.61872e-06
  + ED(seq2)       = 12.26
    : Pu(seq2)     = 2.29568e-09

seed seq1   = 98..104 | 77..83 | 99..105
seed seq2   = 207..213 | 237..243 | 206..212
seed energy = -4.37 | -3.24 | -2.85
seed ED1    = 1.33 | 1.27 | 1.43
seed ED2    = 1.02 | 1.34 | 2.76
seed Pu1    = 0.11556 | 0.127376 | 0.0982519
seed Pu2    = 0.191095 | 0.1137 | 0.011354

rpoB--sll1786-BA000022.2:860881-860994(+)
            15           27
             |           |
5'-CUC...UUGC             AGGG...GUA-3'
             GGUGGUUGGGGUU
             :++++++++++++
             UCGUUAACCCCAA
3'-GAA...CCGA             CGCU...GUA-5'
             |           |
           177           165
dsiR1-BA000022.2:1678974-1679224(+)

interaction seq1   = 15..27
interaction seq2   = 165..177

interaction energy = -14.67 kcal/mol
  = E(init)        = 4.1
  + E(loops)       = -22.2
  + E(dangleLeft)  = -0.01
  + E(dangleRight) = -0.7
  + E(endLeft)     = 0.5
  + E(endRight)    = 0.5
    : E(hybrid)    = -17.81
  + ED(seq1)       = 0.58
    : Pu(seq1)     = 0.390211
  + ED(seq2)       = 2.56
    : Pu(seq2)     = 0.0157065

seed seq1   = 21..27 | 19..25 | 20..26 | 18..24 | 17..23 | 16..22
seed seq2   = 165..171 | 167..173 | 166..172 | 168..174 | 169..175 | 170..176
seed energy = -9.85 | -9.75 | -9.64 | -6.55 | -2.47 | -2.36
seed ED1    = 0.5 | 0.47 | 0.48 | 0.48 | 0.48 | 0.52
seed ED2    = 1.26 | 0.7 | 0.68 | 1.51 | 2.07 | 2.46
seed Pu1    = 0.444295 | 0.466457 | 0.458949 | 0.458949 | 0.458949 | 0.430109
seed Pu2    = 0.129459 | 0.321174 | 0.331767 | 0.0862916 | 0.0347825 | 0.0184733

rpoB--sll1786-BA000022.2:860881-860994(-)
             7                                             44
             |                                             |
    5'-UACUAA     GCAA       AAACU----     ---   C--        CUGG...GAG-3'
             UGCCC    CCUUUUU         ACCGG   UGC   UGCCUAAU
             |:|||    +++++++         |||||   |||   ++++++++
             AUGGG    GGAAAGA         UGGCC   ACG   AUGGAUUA
        3'-GA     A---       AGCUCGUAC     UCG   UUU        UGUU...GUA-5'
             |                                             |
           249                                             206
dsiR1-BA000022.2:1678974-1679224(+)

interaction seq1   = 7..44
interaction seq2   = 206..249

interaction energy = -8.14 kcal/mol
  = E(init)        = 4.1
  + E(loops)       = -30.9
  + E(dangleLeft)  = -0.8
  + E(dangleRight) = -0.41
  + E(endLeft)     = 0.5
  + E(endRight)    = 0.5
    : E(hybrid)    = -27.01
  + ED(seq1)       = 6.61
    : Pu(seq1)     = 2.19897e-05
  + ED(seq2)       = 12.26
    : Pu(seq2)     = 2.29568e-09

seed seq1   = 16..22 | 37..43 | 38..44
seed seq2   = 237..243 | 207..213 | 206..212
seed energy = -4.27 | -4.19 | -2.72
seed ED1    = 0.4 | 1.55 | 1.57
seed ED2    = 1.34 | 1.02 | 2.76
seed Pu1    = 0.522561 | 0.080869 | 0.0782869
seed Pu2    = 0.1137 | 0.191095 | 0.011354

rpoC1-BA000022.2:1854251-1854347(+)
            57                     78
             |                     |
5'-AAA...GAUU   A   -    U  G       UAAA...CGG-3'
             GGG AUG CUGG GU GCAAAUA
             |:| ||| |:|| |: +++++++
             CUC UAC GGCC CG CGUUUAU
3'-GAA...GAAG   G   U    U  A       GGAU...GUA-5'
             |                     |
           234                     212
dsiR1-BA000022.2:1678974-1679224(+)

interaction seq1   = 57..78
interaction seq2   = 212..234

interaction energy = -6.47 kcal/mol
  = E(init)        = 4.1
  + E(loops)       = -23.1
  + E(dangleLeft)  = 0
  + E(dangleRight) = -0.17
  + E(endLeft)     = 0
  + E(endRight)    = 0.5
    : E(hybrid)    = -18.67
  + ED(seq1)       = 3.96
    : Pu(seq1)     = 0.00162017
  + ED(seq2)       = 8.24
    : Pu(seq2)     = 1.56182e-06

seed seq1   = 72..78
seed seq2   = 212..218
seed energy = -1.12
seed ED1    = 2.05
seed ED2    = 3.28
seed Pu1    = 0.0359297
seed Pu2    = 0.00488345

rpoC1-BA000022.2:1855002-1855075(+)
             1                               31
             |                               |
          5'-     AAA      GCUCC          --  AUGC...GGG-3'
             AACGA   GCGGAU     AGGAAGCAGU  GG
             |||||   :|:|||     ++++++++++  ||
             UUGCU   UGUCUA     UUCUUUGUCG  CC
3'-GAA...UUGU     C--      AAUCU          AG  AAAA...GUA-5'
             |                               |
           109                               79
dsiR1-BA000022.2:1678974-1679224(+)

interaction seq1   = 1..31
interaction seq2   = 79..109

interaction energy = -6.19 kcal/mol
  = E(init)        = 4.1
  + E(loops)       = -26.6
  + E(dangleLeft)  = -0.02
  + E(dangleRight) = -1.04
  + E(endLeft)     = 0.5
  + E(endRight)    = 0
    : E(hybrid)    = -23.06
  + ED(seq1)       = 10.08
    : Pu(seq1)     = 7.88972e-08
  + ED(seq2)       = 6.79
    : Pu(seq2)     = 1.64203e-05

seed seq1   = 22..28 | 21..27 | 20..26 | 23..29
seed seq2   = 84..90 | 85..91 | 86..92 | 83..89
seed energy = -5.28 | -4.3 | -1.62 | -1.06
seed ED1    = 0.27 | 0.27 | 2.96 | 2.97
seed ED2    = 1.88 | 1.28 | 1.26 | 2.17
seed Pu1    = 0.645272 | 0.645272 | 0.00820761 | 0.00807551
seed Pu2    = 0.0473419 | 0.125326 | 0.129459 | 0.029573

rpoC1-BA000022.2:1855720-1855812(+)
             5                    26
             |                    |
      5'-AUGC   G    CC       AC   CAAG...CAG-3'
             CUU CGGG  UAUGACC  GGC
             ||| ||:|  +++++++  :||
             GAA GCUC  GUACUGG  UCG
3'-GAA...GAAA   -    --       CC   ACGU...GUA-5'
             |                    |
           238                    220
dsiR1-BA000022.2:1678974-1679224(+)

interaction seq1   = 5..26
interaction seq2   = 220..238

interaction energy = -5.14 kcal/mol
  = E(init)        = 4.1
  + E(loops)       = -19.5
  + E(dangleLeft)  = -1.31
  + E(dangleRight) = -0.98
  + E(endLeft)     = 0
  + E(endRight)    = 0
    : E(hybrid)    = -17.69
  + ED(seq1)       = 8.33
    : Pu(seq1)     = 1.34962e-06
  + ED(seq2)       = 4.22
    : Pu(seq2)     = 0.00106255

seed seq1   = 15..21
seed seq2   = 225..231
seed energy = -4.89
seed ED1    = 0.1
seed ED2    = 2.77
seed Pu1    = 0.850226
seed Pu2    = 0.0111712

rpoC2-BA000022.2:856054-856278(-)
           142                              171
             |                              |
5'-AGC...ACGU        AUC-   C    GA   -      CGAU...CAU-3'
             AGCUGGGG    UGG CGGA  AGU GCUGUU
             ++++++++    :|| ||||  ||| ||||||
             UUGAUCCC    GCC GCCU  UCA CGACAA
3'-GAA...CAAU        AAAA   U    --   C      AAAU...GUA-5'
             |                              |
            61                              32
dsiR1-BA000022.2:1678974-1679224(+)

interaction seq1   = 142..171
interaction seq2   = 32..61

interaction energy = -13.71 kcal/mol
  = E(init)        = 4.1
  + E(loops)       = -33.3
  + E(dangleLeft)  = -0.48
  + E(dangleRight) = -0.61
  + E(endLeft)     = 0.5
  + E(endRight)    = 0.5
    : E(hybrid)    = -29.29
  + ED(seq1)       = 9.12
    : Pu(seq1)     = 3.74569e-07
  + ED(seq2)       = 6.46
    : Pu(seq2)     = 2.80491e-05

seed seq1   = 143..149 | 142..148
seed seq2   = 54..60 | 55..61
seed energy = -5.3 | -2.68
seed ED1    = 4.8 | 4.25
seed ED2    = 1.1 | 1.12
seed Pu1    = 0.000414618 | 0.00101207
seed Pu2    = 0.167833 | 0.162474

rpoC2-BA000022.2:856129-856276(-)
           140      147
             |      |
5'-CUG...ACGU        A-3'
             AGCUGGGG
             ++++++++
             UUGAUCCC
3'-GAA...CAAU        AAAA...GUA-5'
             |      |
            61      54
dsiR1-BA000022.2:1678974-1679224(+)

interaction seq1   = 140..147
interaction seq2   = 54..61

interaction energy = -6.3 kcal/mol
  = E(init)        = 4.1
  + E(loops)       = -14.9
  + E(dangleLeft)  = -0.43
  + E(dangleRight) = -1.1
  + E(endLeft)     = 0.5
  + E(endRight)    = 0
    : E(hybrid)    = -11.83
  + ED(seq1)       = 4.4
    : Pu(seq1)     = 0.000793435
  + ED(seq2)       = 1.13
    : Pu(seq2)     = 0.159859

seed seq1   = 141..147 | 140..146
seed seq2   = 54..60 | 55..61
seed energy = -5.94 | -3.38
seed ED1    = 4.4 | 4.4
seed ED2    = 1.1 | 1.12
seed Pu1    = 0.000793435 | 0.000793435
seed Pu2    = 0.167833 | 0.162474

rpoD-BA000022.2:2269842-2269903(-)
             3                              29
             |                              |
        5'-AU         C   GG-----            CGAA...AAC-3'
             GGGCGGAAG GGC       AUUUGUCGGUGA
             +++++++|| |||       ||++++++++++
             CCUGCCUUC CCG       UAGACGGUCACU
3'-GAA...AAAG         A   ACAAAAA            UCGG...GUA-5'
             |                              |
            48                              17
dsiR1-BA000022.2:1678974-1679224(+)

interaction seq1   = 3..29
interaction seq2   = 17..48

interaction energy = -11.36 kcal/mol
  = E(init)        = 4.1
  + E(loops)       = -40.5
  + E(dangleLeft)  = -1.45
  + E(dangleRight) = -0.62
  + E(endLeft)     = 0
  + E(endRight)    = 0.5
    : E(hybrid)    = -37.97
  + ED(seq1)       = 17.16
    : Pu(seq1)     = 8.0927e-13
  + ED(seq2)       = 9.45
    : Pu(seq2)     = 2.19278e-07

seed seq1   = 22..28 | 3..9 | 23..29 | 21..27 | 20..26
seed seq2   = 18..24 | 42..48 | 17..23 | 19..25 | 20..26
seed energy = -4.27 | -2.79 | -2.28 | -1.3 | -0.65
seed ED1    = 3.66 | 6.02 | 3.48 | 5.33 | 5.55
seed ED2    = 1.36 | 3.42 | 1.34 | 1.24 | 1.43
seed Pu1    = 0.00263607 | 5.72753e-05 | 0.00353017 | 0.000175461 | 0.000122788
seed Pu2    = 0.11007 | 0.00389112 | 0.1137 | 0.133729 | 0.0982519

rpoD-BA000022.2:2269949-2270162(-)
           115       123
             |       |
5'-UGG...AGGU         AUGA...CAA-3'
             CCUAUCUCC
             +++++++++
             GGAUAGAGG
3'-GAA...UCAC         GUAC...GUA-5'
             |       |
           193       185
dsiR1-BA000022.2:1678974-1679224(+)

interaction seq1   = 115..123
interaction seq2   = 185..193

interaction energy = -9.17 kcal/mol
  = E(init)        = 4.1
  + E(loops)       = -18
  + E(dangleLeft)  = -0.01
  + E(dangleRight) = -1.29
  + E(endLeft)     = 0
  + E(endRight)    = 0
    : E(hybrid)    = -15.2
  + ED(seq1)       = 0.37
    : Pu(seq1)     = 0.548627
  + ED(seq2)       = 5.66
    : Pu(seq2)     = 0.000102717

seed seq1   = 117..123 | 115..121 | 116..122
seed seq2   = 185..191 | 187..193 | 186..192
seed energy = -5.44 | -4.84 | -3.58
seed ED1    = 0.37 | 0.12 | 0.37
seed ED2    = 3.62 | 2.78 | 4.23
seed Pu1    = 0.548627 | 0.823078 | 0.548627
seed Pu2    = 0.00281283 | 0.0109914 | 0.00104545

rpoE-BA000022.2:983794-983884(+)
            36                        61
             |                        |
5'-GGA...CAAG      AUACCAA         C   AGUG...CCC-3'
             CCGUCA       CUGGGCGAU GAG
             ||||||       +++++++|| ||:
             GGCAGU       GACUCGCUA CUU
3'-GAA...AACA      A------         -   GACU...GUA-5'
             |                        |
           138                        120
dsiR1-BA000022.2:1678974-1679224(+)

interaction seq1   = 36..61
interaction seq2   = 120..138

interaction energy = -6.66 kcal/mol
  = E(init)        = 4.1
  + E(loops)       = -24.8
  + E(dangleLeft)  = -1.25
  + E(dangleRight) = -0.73
  + E(endLeft)     = 0
  + E(endRight)    = 0.5
    : E(hybrid)    = -22.18
  + ED(seq1)       = 6.62
    : Pu(seq1)     = 2.16358e-05
  + ED(seq2)       = 8.9
    : Pu(seq2)     = 5.3525e-07

seed seq1   = 49..55
seed seq2   = 125..131
seed energy = -1.06
seed ED1    = 6.07
seed ED2    = 4.16
seed Pu1    = 5.28122e-05
seed Pu2    = 0.00117119

rpoE-BA000022.2:983810-983873(+)
            20                                        61
             |                                        |
5'-GGU...CAAG      AUACCAA         C   AG  GC          UAA-3'
             CCGUCA       CUGGGCGAU GAG  UG  GGAGGCAAAC
             ||||||       +++++++++ ||:  ||  ++++++++++
             GGCAGU       GACUCGCUA CUU  AC  UCUUUGUUUG
3'-GAA...AACA      A------         -   G-  --          CUCU...GUA-5'
             |                                        |
           138                                        107
dsiR1-BA000022.2:1678974-1679224(+)

interaction seq1   = 20..61
interaction seq2   = 107..138

interaction energy = -12.34 kcal/mol
  = E(init)        = 4.1
  + E(loops)       = -35.2
  + E(dangleLeft)  = -1.27
  + E(dangleRight) = -1.13
  + E(endLeft)     = 0
  + E(endRight)    = 0
    : E(hybrid)    = -33.5
  + ED(seq1)       = 9.98
    : Pu(seq1)     = 9.27956e-08
  + ED(seq2)       = 11.18
    : Pu(seq2)     = 1.32416e-08

seed seq1   = 33..39 | 35..41 | 34..40 | 52..58 | 55..61 | 53..59
seed seq2   = 125..131 | 123..129 | 124..130 | 110..116 | 107..113 | 109..115
seed energy = -4.78 | -3.72 | -3.57 | -1.43 | -1.23 | -0.94
seed ED1    = 2.37 | 1.56 | 2.35 | 2.47 | 1.38 | 2.4
seed ED2    = 4.16 | 3.73 | 3.89 | 2.59 | 3.05 | 2.62
seed Pu1    = 0.0213778 | 0.0795675 | 0.0220829 | 0.018176 | 0.106555 | 0.0203622
seed Pu2    = 0.00117119 | 0.00235305 | 0.00181504 | 0.0149603 | 0.00709247 | 0.0142495

rpoE-BA000022.2:983813-983873(+)
            17                                        58
             |                                        |
5'-AAA...CAAG      AUACCAA         C   AG  GC          UAA-3'
             CCGUCA       CUGGGCGAU GAG  UG  GGAGGCAAAC
             ||||||       +++++++++ ||:  ||  ++++++++++
             GGCAGU       GACUCGCUA CUU  AC  UCUUUGUUUG
3'-GAA...AACA      A------         -   G-  --          CUCU...GUA-5'
             |                                        |
           138                                        107
dsiR1-BA000022.2:1678974-1679224(+)

interaction seq1   = 17..58
interaction seq2   = 107..138

interaction energy = -12.28 kcal/mol
  = E(init)        = 4.1
  + E(loops)       = -35.2
  + E(dangleLeft)  = -1.27
  + E(dangleRight) = -1.13
  + E(endLeft)     = 0
  + E(endRight)    = 0
    : E(hybrid)    = -33.5
  + ED(seq1)       = 10.04
    : Pu(seq1)     = 8.41876e-08
  + ED(seq2)       = 11.18
    : Pu(seq2)     = 1.32416e-08

seed seq1   = 30..36 | 32..38 | 31..37 | 49..55 | 50..56 | 52..58
seed seq2   = 125..131 | 123..129 | 124..130 | 110..116 | 109..115 | 107..113
seed energy = -4.71 | -3.65 | -3.5 | -2.36 | -1.83 | -1.47
seed ED1    = 2.44 | 1.63 | 2.42 | 1.6 | 1.54 | 1.12
seed ED2    = 4.16 | 3.73 | 3.89 | 2.59 | 2.62 | 3.05
seed Pu1    = 0.0190826 | 0.0710248 | 0.019712 | 0.0745675 | 0.0821919 | 0.162474
seed Pu2    = 0.00117119 | 0.00235305 | 0.00181504 | 0.0149603 | 0.0142495 | 0.00709247

rpoE-BA000022.2:983996-984046(+)
             5                                             47
             |                                             |
      5'-AUUC      A--    GCCCCC      CA  AC--        CU    CCAG-3'
             UUUAUC   CUUG      GACUGG  GG    CGGGCGGA  UGGC
             ||||:|   ||||      :|||:|  ||    ++++++++  ||||
             AAAUGG   GAAC      UUGAUC  CC    GCCUGCCU  ACCG
3'-GAA...GCCA      AGA    AAU---      --  AAAA        UC    ACAA...GUA-5'
             |                                             |
            77                                             36
dsiR1-BA000022.2:1678974-1679224(+)

interaction seq1   = 5..47
interaction seq2   = 36..77

interaction energy = -7.16 kcal/mol
  = E(init)        = 4.1
  + E(loops)       = -35.1
  + E(dangleLeft)  = -1
  + E(dangleRight) = -1
  + E(endLeft)     = 0.5
  + E(endRight)    = 0
    : E(hybrid)    = -32.5
  + ED(seq1)       = 15.38
    : Pu(seq1)     = 1.45339e-11
  + ED(seq2)       = 9.96
    : Pu(seq2)     = 9.58563e-08

seed seq1   = 34..40 | 35..41
seed seq2   = 43..49 | 42..48
seed energy = -1.77 | -0.28
seed ED1    = 8.61 | 8.3
seed ED2    = 3.16 | 3.42
seed Pu1    = 8.56854e-07 | 1.41694e-06
seed Pu2    = 0.00593315 | 0.00389112

rps12-BA000022.2:1919576-1919806(-)
           182               197
             |               |
5'-UCC...UAAC       A    -    AUUG...UAC-3'
             UGCCUAU UCCC UGGC
             +++++++ |||| ||||
             ACGGAUA AGGG ACCG
3'-GAA...AGUC       G    U    AUCG...GUA-5'
             |               |
           195               179
dsiR1-BA000022.2:1678974-1679224(+)

interaction seq1   = 182..197
interaction seq2   = 179..195

interaction energy = -10.59 kcal/mol
  = E(init)        = 4.1
  + E(loops)       = -27.5
  + E(dangleLeft)  = -0.48
  + E(dangleRight) = -0.92
  + E(endLeft)     = 0.5
  + E(endRight)    = 0
    : E(hybrid)    = -24.3
  + ED(seq1)       = 5.6
    : Pu(seq1)     = 0.00011322
  + ED(seq2)       = 8.11
    : Pu(seq2)     = 1.92857e-06

seed seq1   = 182..188
seed seq2   = 189..195
seed energy = -2.71
seed ED1    = 1.56
seed ED2    = 4.91
seed Pu1    = 0.0795675
seed Pu2    = 0.000346846

rps12-BA000022.2:1919589-1919762(-)
           138               153
             |               |
5'-ACU...UAAC       A    -    AUUG...GAA-3'
             UGCCUAU UCCC UGGC
             +++++++ |||| ||||
             ACGGAUA AGGG ACCG
3'-GAA...AGUC       G    U    AUCG...GUA-5'
             |               |
           195               179
dsiR1-BA000022.2:1678974-1679224(+)

interaction seq1   = 138..153
interaction seq2   = 179..195

interaction energy = -10.76 kcal/mol
  = E(init)        = 4.1
  + E(loops)       = -27.5
  + E(dangleLeft)  = -0.49
  + E(dangleRight) = -0.87
  + E(endLeft)     = 0.5
  + E(endRight)    = 0
    : E(hybrid)    = -24.26
  + ED(seq1)       = 5.39
    : Pu(seq1)     = 0.000159185
  + ED(seq2)       = 8.11
    : Pu(seq2)     = 1.92857e-06

seed seq1   = 138..144
seed seq2   = 189..195
seed energy = -2.44
seed ED1    = 1.88
seed ED2    = 4.91
seed Pu1    = 0.0473419
seed Pu2    = 0.000346846

rps32--slr1050-BA000022.2:502194-502290(+)
             8                                                                                                92
             |                                                                                                |
   5'-AGAAGAA    AAGAA  G  AAGAUAAA   UCA   AG   A-    -   AUCA  G          U  CCAA     -----------      U     GAAAA-3'
             GGGG     GA UA        UUG   GUU  CCG  AUUU AGC    AG UGAGGGGCGA CG    GGACA           AAACGG UUUGG
             ||||     || ||        |||   |||  |||  ||:| |||    |: |+++++++:| ||    :||||           ||||:| :|:||
             CCCC     CU AU        AAC   CAA  GGC  UAGA UCG    UU ACUCUUUGUU GC    UCUGU           UUUGUC GAGCC
3'-GAA...UUAA    AACG-  G  AAAAGCCA   CCA   CA   AG    C   CUAC  G          U  ----     CUAAAUCUUUC      -     AAAA...GUA-5'
             |                                                                                                |
           170                                                                                                79
dsiR1-BA000022.2:1678974-1679224(+)

interaction seq1   = 8..92
interaction seq2   = 79..170

interaction energy = -12.55 kcal/mol
  = E(init)        = 4.1
  + E(loops)       = -46.8
  + E(dangleLeft)  = -1.5
  + E(dangleRight) = -1.27
  + E(endLeft)     = 0
  + E(endRight)    = 0
    : E(hybrid)    = -45.47
  + ED(seq1)       = 14.14
    : Pu(seq1)     = 1.08682e-10
  + ED(seq2)       = 18.78
    : Pu(seq2)     = 5.84184e-14

seed seq1   = 60..66
seed seq2   = 111..117
seed energy = -0.67
seed ED1    = 4.18
seed ED2    = 2.59
seed Pu1    = 0.0011338
seed Pu2    = 0.0149603

rps32--slr1050-BA000022.2:502194-502290(-)
            76                   96
             |                   |
5'-UUU...AUCU           CCCCU     U-3'
             UUACUCUUCUU     UCUUC
             +++++++++++     |||||
             AAUGGGAGGAA     AGAAG
         3'-G           -----     CUCG...GUA-5'
             |                   |
           250                   235
dsiR1-BA000022.2:1678974-1679224(+)

interaction seq1   = 76..96
interaction seq2   = 235..250

interaction energy = -11.56 kcal/mol
  = E(init)        = 4.1
  + E(loops)       = -18.7
  + E(dangleLeft)  = -0.73
  + E(dangleRight) = -1.35
  + E(endLeft)     = 0.5
  + E(endRight)    = 0
    : E(hybrid)    = -16.18
  + ED(seq1)       = 0.07
    : Pu(seq1)     = 0.892635
  + ED(seq2)       = 4.55
    : Pu(seq2)     = 0.000622032

seed seq1   = 78..84 | 79..85 | 77..83 | 80..86 | 76..82
seed seq2   = 242..248 | 241..247 | 243..249 | 240..246 | 244..250
seed energy = -3.81 | -3.8 | -2.57 | -2.29 | -2.16
seed ED1    = 0.01 | 0 | 0.06 | 0 | 0.07
seed ED2    = 3.87 | 3.62 | 3.98 | 3.47 | 3.8
seed Pu1    = 0.983906 | 1 | 0.907237 | 1 | 0.892635
seed Pu2    = 0.0018749 | 0.00281283 | 0.00156844 | 0.00358791 | 0.00210041

rps32--slr1050-BA000022.2:502247-502289(+)
            22                39
             |                |
5'-CAA...GCCA    CA         U  GAAA-3'
             AGGA  AAACGGUUU GG
             ||:|  +++++++++ ||
             UCUU  UUUGUCGAG CC
3'-GAA...UAAA    UC         -  AAAA...GUA-5'
             |                |
            95                79
dsiR1-BA000022.2:1678974-1679224(+)

interaction seq1   = 22..39
interaction seq2   = 79..95

interaction energy = -9 kcal/mol
  = E(init)        = 4.1
  + E(loops)       = -15.6
  + E(dangleLeft)  = -1
  + E(dangleRight) = -1.6
  + E(endLeft)     = 0.5
  + E(endRight)    = 0
    : E(hybrid)    = -13.6
  + ED(seq1)       = 1.75
    : Pu(seq1)     = 0.0584589
  + ED(seq2)       = 2.85
    : Pu(seq2)     = 0.00981135

seed seq1   = 30..36 | 28..34 | 29..35
seed seq2   = 81..87 | 83..89 | 82..88
seed energy = -2.7 | -2.34 | -2.15
seed ED1    = 1.6 | 1.57 | 1.48
seed ED2    = 1.82 | 2.17 | 1.83
seed Pu1    = 0.0745675 | 0.0782869 | 0.0905958
seed Pu2    = 0.0521825 | 0.029573 | 0.0513427

rps32--slr1050-BA000022.2:502247-502289(-)
             1     7
             |     |
          5'-       AAAC...UUG-3'
             UUUCCCA
             +++++++
             AGAGGGU
3'-GAA...GGAU       ACCG...GUA-5'
             |     |
           189     183
dsiR1-BA000022.2:1678974-1679224(+)

interaction seq1   = 1..7
interaction seq2   = 183..189

interaction energy = -5.19 kcal/mol
  = E(init)        = 4.1
  + E(loops)       = -13
  + E(dangleLeft)  = -0.58
  + E(dangleRight) = -0.78
  + E(endLeft)     = 0.5
  + E(endRight)    = 0.5
    : E(hybrid)    = -9.26
  + ED(seq1)       = 0.47
    : Pu(seq1)     = 0.466457
  + ED(seq2)       = 3.6
    : Pu(seq2)     = 0.0029056

seed seq1   = 1..7
seed seq2   = 183..189
seed energy = -5.19
seed ED1    = 0.47
seed ED2    = 3.6
seed Pu1    = 0.466457
seed Pu2    = 0.0029056

rps5-BA000022.2:834327-834470(-)
           113                            142
             |                            |
5'-AAU...GGAG     G        CUUUAC   UA     AA-3'
             UUUCU UCGAGCAU      ACC  AGCUG
             ||||| ++++++++      |||  |||||
             AAAGA AGCUCGUA      UGG  UCGAC
3'-GAA...GAGG     -        C-----   CC     GUUU...GUA-5'
             |                            |
           241                            218
dsiR1-BA000022.2:1678974-1679224(+)

interaction seq1   = 113..142
interaction seq2   = 218..241

interaction energy = -13.03 kcal/mol
  = E(init)        = 4.1
  + E(loops)       = -26.4
  + E(dangleLeft)  = -0.56
  + E(dangleRight) = -0.88
  + E(endLeft)     = 0.5
  + E(endRight)    = 0
    : E(hybrid)    = -23.24
  + ED(seq1)       = 3.24
    : Pu(seq1)     = 0.0052109
  + ED(seq2)       = 6.97
    : Pu(seq2)     = 1.22615e-05

seed seq1   = 119..125 | 120..126
seed seq2   = 230..236 | 229..235
seed energy = -7.29 | -6.62
seed ED1    = 2.42 | 2.21
seed ED2    = 1.1 | 1.15
seed Pu1    = 0.019712 | 0.0277146
seed Pu2    = 0.167833 | 0.154755

rps5-BA000022.2:834397-834525(-)
            38                       61
             |                       |
5'-UGG...GCUA    UA-         AA       CUAG...AAC-3'
             GAGC   GCCGGAGUU  GAAUAUC
             ||||   +++++++++  :||||:|
             CUCG   UGGCCUCGA  UUUAUGG
3'-GAA...GAAG    UAC         CG       AUUA...GUA-5'
             |                       |
           234                       210
dsiR1-BA000022.2:1678974-1679224(+)

interaction seq1   = 38..61
interaction seq2   = 210..234

interaction energy = -11.23 kcal/mol
  = E(init)        = 4.1
  + E(loops)       = -30.1
  + E(dangleLeft)  = -0.23
  + E(dangleRight) = -0.92
  + E(endLeft)     = 0
  + E(endRight)    = 0
    : E(hybrid)    = -27.15
  + ED(seq1)       = 6.77
    : Pu(seq1)     = 1.69619e-05
  + ED(seq2)       = 9.15
    : Pu(seq2)     = 3.56773e-07

seed seq1   = 45..51 | 44..50 | 46..52
seed seq2   = 220..226 | 221..227 | 219..225
seed energy = -5.35 | -5.22 | -2.53
seed ED1    = 4.22 | 4.27 | 4.09
seed ED2    = 3.1 | 3.38 | 2.73
seed Pu1    = 0.00106255 | 0.000979753 | 0.00131206
seed Pu2    = 0.0065398 | 0.00415203 | 0.0119203

rps5-BA000022.2:834408-834553(-)
            66                                97
             |                                |
5'-UGG...GCUA    UA-         AA     U     C-   ACAA...AAC-3'
             GAGC   GCCGGAGUU  GAAUA CCUAG  CAA
             ||||   +++++++++  :|||| ||||:  |||
             CUCG   UGGCCUCGA  UUUAU GGAUU  GUU
3'-GAA...GAAG    UAC         CG     -     AU   CCAG...GUA-5'
             |                                |
           234                                202
dsiR1-BA000022.2:1678974-1679224(+)

interaction seq1   = 66..97
interaction seq2   = 202..234

interaction energy = -8.93 kcal/mol
  = E(init)        = 4.1
  + E(loops)       = -32.9
  + E(dangleLeft)  = -0.48
  + E(dangleRight) = -0.95
  + E(endLeft)     = 0
  + E(endRight)    = 0.5
    : E(hybrid)    = -29.73
  + ED(seq1)       = 11.48
    : Pu(seq1)     = 8.13847e-09
  + ED(seq2)       = 9.32
    : Pu(seq2)     = 2.7077e-07

seed seq1   = 73..79 | 72..78 | 74..80
seed seq2   = 220..226 | 221..227 | 219..225
seed energy = -3.96 | -3.88 | -2.15
seed ED1    = 5.43 | 5.66 | 3.9
seed ED2    = 3.1 | 3.38 | 2.73
seed Pu1    = 0.000149181 | 0.000102717 | 0.00178583
seed Pu2    = 0.0065398 | 0.00415203 | 0.0119203

rps5-BA000022.2:834420-834481(-)
             1                        25
             |                        |
          5'-        AA     U     C-   ACAA...CGG-3'
             CCGGAGUU  GAAUA CCUAG  CAA
             ++++++++  :|||| ||||:  |||
             GGCCUCGA  UUUAU GGAUU  GUU
3'-GAA...UACU        CG     -     AU   CCAG...GUA-5'
             |                        |
           226                        202
dsiR1-BA000022.2:1678974-1679224(+)

interaction seq1   = 1..25
interaction seq2   = 202..226

interaction energy = -7.85 kcal/mol
  = E(init)        = 4.1
  + E(loops)       = -25.5
  + E(dangleLeft)  = -0.44
  + E(dangleRight) = -1
  + E(endLeft)     = 0
  + E(endRight)    = 0.5
    : E(hybrid)    = -22.34
  + ED(seq1)       = 6.24
    : Pu(seq1)     = 4.00814e-05
  + ED(seq2)       = 8.25
    : Pu(seq2)     = 1.53668e-06

seed seq1   = 1..7 | 2..8
seed seq2   = 220..226 | 219..225
seed energy = -5.33 | -2.78
seed ED1    = 4 | 4
seed ED2    = 3.1 | 2.73
seed Pu1    = 0.00151836 | 0.00151836
seed Pu2    = 0.0065398 | 0.0119203

rps8-BA000022.2:836146-836287(-)
           128         138
             |         |
5'-CCU...ACCC       U   AAAG-3'
             UGAGCAU GCC
             +++++++ :||
             GCUCGUA UGG
3'-GAA...AGAA       C   CCUC...GUA-5'
             |         |
           235         225
dsiR1-BA000022.2:1678974-1679224(+)

interaction seq1   = 128..138
interaction seq2   = 225..235

interaction energy = -8.63 kcal/mol
  = E(init)        = 4.1
  + E(loops)       = -16.4
  + E(dangleLeft)  = -1
  + E(dangleRight) = -0.22
  + E(endLeft)     = 0.5
  + E(endRight)    = 0
    : E(hybrid)    = -13.02
  + ED(seq1)       = 1.49
    : Pu(seq1)     = 0.0891378
  + ED(seq2)       = 2.9
    : Pu(seq2)     = 0.00904682

seed seq1   = 128..134
seed seq2   = 229..235
seed energy = -5.81
seed ED1    = 1.45
seed ED2    = 1.15
seed Pu1    = 0.0951148
seed Pu2    = 0.154755

rrn16Sa-BA000022.2:2452097-2452152(-)
             9       17
             |       |
  5'-AGUGCAAA         GUUG...AGA-3'
             UAGAGAGAA
             +++++++++
             AUCUUUCUU
3'-GAA...CUAA         UGUC...GUA-5'
             |       |
            96       88
dsiR1-BA000022.2:1678974-1679224(+)

interaction seq1   = 9..17
interaction seq2   = 88..96

interaction energy = -8.59 kcal/mol
  = E(init)        = 4.1
  + E(loops)       = -13.1
  + E(dangleLeft)  = -0.8
  + E(dangleRight) = -0.9
  + E(endLeft)     = 0.5
  + E(endRight)    = 0.5
    : E(hybrid)    = -9.7
  + ED(seq1)       = 0.06
    : Pu(seq1)     = 0.907237
  + ED(seq2)       = 1.05
    : Pu(seq2)     = 0.182016

seed seq1   = 10..16 | 9..15 | 11..17
seed seq2   = 89..95 | 90..96 | 88..94
seed energy = -6.37 | -6.23 | -5.91
seed ED1    = 0.04 | 0.06 | 0.04
seed ED2    = 0.79 | 0.65 | 1.04
seed Pu1    = 0.93716 | 0.907237 | 0.93716
seed Pu2    = 0.277537 | 0.348316 | 0.184994

rrn16Sa-BA000022.2:2452225-2452316(-)
            63              78
             |              |
5'-AUG...GCAG         C      GAAG...AAG-3'
             GGCUAGUGA UGGGGU
             +++++++:| ||||||
             CCGAUCGUU ACCCCA
3'-GAA...GGUA         A      ACGC...GUA-5'
             |              |
           181              166
dsiR1-BA000022.2:1678974-1679224(+)

interaction seq1   = 63..78
interaction seq2   = 166..181

interaction energy = -10.69 kcal/mol
  = E(init)        = 4.1
  + E(loops)       = -28
  + E(dangleLeft)  = -1.09
  + E(dangleRight) = -1.06
  + E(endLeft)     = 0
  + E(endRight)    = 0.5
    : E(hybrid)    = -25.55
  + ED(seq1)       = 11.97
    : Pu(seq1)     = 3.67503e-09
  + ED(seq2)       = 2.89
    : Pu(seq2)     = 0.0091948

seed seq1   = 63..69
seed seq2   = 175..181
seed energy = -4.95
seed ED1    = 4.62
seed ED2    = 1.78
seed Pu1    = 0.000555248
seed Pu2    = 0.0556815

rrn16Sa-BA000022.2:2452232-2452317(-)
            64              79
             |              |
5'-CAU...GCAG         C      GAAGUCG-3'
             GGCUAGUGA UGGGGU
             +++++++:| ||||||
             CCGAUCGUU ACCCCA
3'-GAA...GGUA         A      ACGC...GUA-5'
             |              |
           181              166
dsiR1-BA000022.2:1678974-1679224(+)

interaction seq1   = 64..79
interaction seq2   = 166..181

interaction energy = -10.56 kcal/mol
  = E(init)        = 4.1
  + E(loops)       = -28
  + E(dangleLeft)  = -1.09
  + E(dangleRight) = -1.06
  + E(endLeft)     = 0
  + E(endRight)    = 0.5
    : E(hybrid)    = -25.55
  + ED(seq1)       = 12.1
    : Pu(seq1)     = 2.97615e-09
  + ED(seq2)       = 2.89
    : Pu(seq2)     = 0.0091948

seed seq1   = 64..70
seed seq2   = 175..181
seed energy = -3.8
seed ED1    = 5.79
seed ED2    = 1.78
seed Pu1    = 8.31837e-05
seed Pu2    = 0.0556815

rrn16Sa-BA000022.2:2452233-2452333(-)
            80              95
             |              |
5'-ACA...GCAG         C      GAAGUC-3'
             GGCUAGUGA UGGGGU
             +++++++:| ||||||
             CCGAUCGUU ACCCCA
3'-GAA...GGUA         A      ACGC...GUA-5'
             |              |
           181              166
dsiR1-BA000022.2:1678974-1679224(+)

interaction seq1   = 80..95
interaction seq2   = 166..181

interaction energy = -8.47 kcal/mol
  = E(init)        = 4.1
  + E(loops)       = -28
  + E(dangleLeft)  = -1.04
  + E(dangleRight) = -1.1
  + E(endLeft)     = 0
  + E(endRight)    = 0.5
    : E(hybrid)    = -25.54
  + ED(seq1)       = 14.18
    : Pu(seq1)     = 1.01852e-10
  + ED(seq2)       = 2.89
    : Pu(seq2)     = 0.0091948

seed seq1   = 80..86
seed seq2   = 175..181
seed energy = -2.27
seed ED1    = 7.29
seed ED2    = 1.78
seed Pu1    = 7.29548e-06
seed Pu2    = 0.0556815

rrn16Sa-BA000022.2:2452234-2452317(-)
            64              79
             |              |
5'-CAU...GCAG         C      GAAGU-3'
             GGCUAGUGA UGGGGU
             +++++++:| ||||||
             CCGAUCGUU ACCCCA
3'-GAA...GGUA         A      ACGC...GUA-5'
             |              |
           181              166
dsiR1-BA000022.2:1678974-1679224(+)

interaction seq1   = 64..79
interaction seq2   = 166..181

interaction energy = -10.76 kcal/mol
  = E(init)        = 4.1
  + E(loops)       = -28
  + E(dangleLeft)  = -1.09
  + E(dangleRight) = -1.1
  + E(endLeft)     = 0
  + E(endRight)    = 0.5
    : E(hybrid)    = -25.59
  + ED(seq1)       = 11.94
    : Pu(seq1)     = 3.85834e-09
  + ED(seq2)       = 2.89
    : Pu(seq2)     = 0.0091948

seed seq1   = 64..70
seed seq2   = 175..181
seed energy = -3.35
seed ED1    = 6.21
seed ED2    = 1.78
seed Pu1    = 4.20807e-05
seed Pu2    = 0.0556815

rrn16Sa-BA000022.2:2452234-2452322(-)
            83     89
             |     |
5'-CAC...UGGG       -3'
             GUGAAGU
             +++++++
             CACUUCG
3'-GAA...CGGU       GGAA...GUA-5'
             |     |
            20     14
dsiR1-BA000022.2:1678974-1679224(+)

interaction seq1   = 83..89
interaction seq2   = 14..20

interaction energy = -2.18 kcal/mol
  = E(init)        = 4.1
  + E(loops)       = -12.2
  + E(dangleLeft)  = -0.05
  + E(dangleRight) = -0.22
  + E(endLeft)     = 0
  + E(endRight)    = 0.5
    : E(hybrid)    = -7.87
  + ED(seq1)       = 4.51
    : Pu(seq1)     = 0.000663741
  + ED(seq2)       = 1.18
    : Pu(seq2)     = 0.147403

seed seq1   = 83..89
seed seq2   = 14..20
seed energy = -2.18
seed ED1    = 4.51
seed ED2    = 1.18
seed Pu1    = 0.000663741
seed Pu2    = 0.147403

rrn16Sa-BA000022.2:2452234-2452319(-)
            66              81
             |              |
5'-ACC...GCAG         C      GAAGU-3'
             GGCUAGUGA UGGGGU
             +++++++:| ||||||
             CCGAUCGUU ACCCCA
3'-GAA...GGUA         A      ACGC...GUA-5'
             |              |
           181              166
dsiR1-BA000022.2:1678974-1679224(+)

interaction seq1   = 66..81
interaction seq2   = 166..181

interaction energy = -8.03 kcal/mol
  = E(init)        = 4.1
  + E(loops)       = -28
  + E(dangleLeft)  = -1.07
  + E(dangleRight) = -1.1
  + E(endLeft)     = 0
  + E(endRight)    = 0.5
    : E(hybrid)    = -25.57
  + ED(seq1)       = 14.65
    : Pu(seq1)     = 4.75096e-11
  + ED(seq2)       = 2.89
    : Pu(seq2)     = 0.0091948

seed seq1   = 66..72
seed seq2   = 175..181
seed energy = -1.35
seed ED1    = 8.2
seed ED2    = 1.78
seed Pu1    = 1.66654e-06
seed Pu2    = 0.0556815

rrn16Sa-BA000022.2:2452234-2452316(-)
            63              78
             |              |
5'-AUG...GCAG         C      GAAGU-3'
             GGCUAGUGA UGGGGU
             +++++++:| ||||||
             CCGAUCGUU ACCCCA
3'-GAA...GGUA         A      ACGC...GUA-5'
             |              |
           181              166
dsiR1-BA000022.2:1678974-1679224(+)

interaction seq1   = 63..78
interaction seq2   = 166..181

interaction energy = -11.28 kcal/mol
  = E(init)        = 4.1
  + E(loops)       = -28
  + E(dangleLeft)  = -1.09
  + E(dangleRight) = -1.1
  + E(endLeft)     = 0
  + E(endRight)    = 0.5
    : E(hybrid)    = -25.59
  + ED(seq1)       = 11.42
    : Pu(seq1)     = 8.97061e-09
  + ED(seq2)       = 2.89
    : Pu(seq2)     = 0.0091948

seed seq1   = 63..69
seed seq2   = 175..181
seed energy = -3.87
seed ED1    = 5.72
seed ED2    = 1.78
seed Pu1    = 9.3189e-05
seed Pu2    = 0.0556815

rrn16Sa-BA000022.2:2452235-2452292(-)
            39              54
             |              |
5'-CGU...GCAG         C      GAAG-3'
             GGCUAGUGA UGGGGU
             +++++++++ ||||||
             CCGAUCGUU ACCCCA
3'-GAA...GGUA         A      ACGC...GUA-5'
             |              |
           181              166
dsiR1-BA000022.2:1678974-1679224(+)

interaction seq1   = 39..54
interaction seq2   = 166..181

interaction energy = -17.92 kcal/mol
  = E(init)        = 4.1
  + E(loops)       = -28
  + E(dangleLeft)  = -1.13
  + E(dangleRight) = -1.1
  + E(endLeft)     = 0
  + E(endRight)    = 0.5
    : E(hybrid)    = -25.63
  + ED(seq1)       = 4.82
    : Pu(seq1)     = 0.00040138
  + ED(seq2)       = 2.89
    : Pu(seq2)     = 0.0091948

seed seq1   = 39..45 | 40..46 | 41..47
seed seq2   = 175..181 | 174..180 | 173..179
seed energy = -7.67 | -4.19 | -1.55
seed ED1    = 2.34 | 2.3 | 2.27
seed ED2    = 1.78 | 1.78 | 1.83
seed Pu1    = 0.0224442 | 0.0239491 | 0.0251437
seed Pu2    = 0.0556815 | 0.0556815 | 0.0513427

rrn16Sa-BA000022.2:2452330-2452379(-)
            19        28
             |        |
5'-AUC...UACU          CGUU...CAC-3'
             GCGGUGAAUU
             +++++++++|
             CGCUACUUGA
3'-GAA...GACU          CUCU...GUA-5'
             |        |
           127        118
dsiR1-BA000022.2:1678974-1679224(+)

interaction seq1   = 19..28
interaction seq2   = 118..127

interaction energy = -6.51 kcal/mol
  = E(init)        = 4.1
  + E(loops)       = -16.1
  + E(dangleLeft)  = -1.2
  + E(dangleRight) = -0.57
  + E(endLeft)     = 0
  + E(endRight)    = 0.5
    : E(hybrid)    = -13.27
  + ED(seq1)       = 3.47
    : Pu(seq1)     = 0.00358791
  + ED(seq2)       = 3.29
    : Pu(seq2)     = 0.00480485

seed seq1   = 19..25 | 20..26 | 21..27
seed seq2   = 121..127 | 120..126 | 119..125
seed energy = -4.01 | -0.66 | -0.34
seed ED1    = 3.42 | 3.41 | 3.34
seed ED2    = 3.22 | 2.56 | 3.14
seed Pu1    = 0.00389112 | 0.00395477 | 0.00443044
seed Pu2    = 0.00538277 | 0.0157065 | 0.00612884

rrn16Sa-BA000022.2:2452332-2452355(-)
            12     18
             |     |
5'-AAU...UCCC       GUACAC-3'
             GGGCCUU
             +++++++
             UUCGGGA
3'-GAA...UCAC       AGCC...GUA-5'
             |     |
            17     11
dsiR1-BA000022.2:1678974-1679224(+)

interaction seq1   = 12..18
interaction seq2   = 11..17

interaction energy = -5.09 kcal/mol
  = E(init)        = 4.1
  + E(loops)       = -12
  + E(dangleLeft)  = -0.6
  + E(dangleRight) = -0.5
  + E(endLeft)     = 0.5
  + E(endRight)    = 0.5
    : E(hybrid)    = -8
  + ED(seq1)       = 0.77
    : Pu(seq1)     = 0.286691
  + ED(seq2)       = 2.14
    : Pu(seq2)     = 0.0310481

seed seq1   = 12..18
seed seq2   = 11..17
seed energy = -5.09
seed ED1    = 0.77
seed ED2    = 2.14
seed Pu1    = 0.286691
seed Pu2    = 0.0310481

rrn16Sa-BA000022.2:2452335-2452377(-)
            17        26
             |        |
5'-CGC...UACU          CGUU...GUA-3'
             GCGGUGAAUU
             +++++++++|
             CGCUACUUGA
3'-GAA...GACU          CUCU...GUA-5'
             |        |
           127        118
dsiR1-BA000022.2:1678974-1679224(+)

interaction seq1   = 17..26
interaction seq2   = 118..127

interaction energy = -7.08 kcal/mol
  = E(init)        = 4.1
  + E(loops)       = -16.1
  + E(dangleLeft)  = -1.2
  + E(dangleRight) = -0.57
  + E(endLeft)     = 0
  + E(endRight)    = 0.5
    : E(hybrid)    = -13.27
  + ED(seq1)       = 2.9
    : Pu(seq1)     = 0.00904682
  + ED(seq2)       = 3.29
    : Pu(seq2)     = 0.00480485

seed seq1   = 17..23 | 18..24 | 19..25
seed seq2   = 121..127 | 120..126 | 119..125
seed energy = -4.58 | -1.23 | -0.91
seed ED1    = 2.85 | 2.84 | 2.77
seed ED2    = 3.22 | 2.56 | 3.14
seed Pu1    = 0.00981135 | 0.00997184 | 0.0111712
seed Pu2    = 0.00538277 | 0.0157065 | 0.00612884

rrn16Sa-BA000022.2:2452856-2453026(-)
             4                                                               64
             |                                                               |
       5'-AUA   G  AGAACA     ---  C AAAG-   GC A      U  AAC   C             AGCU...UAA-3'
             UUG GA      UCGGU   GG G     CGU  U CUGGGC GA   UGA ACUGAGGGACGAA
             ||| ||      |||||   || |     |||  | |||:|| ||   ||| ++++++++++++|
             AAC CU      AGCCA   CC C     GCA  A GACUCG CU   ACU UGACUCUUUGUUU
3'-GAA...CCCC   G  GAUAAA     AAC  A AACAG   GU -      -  ---   -             GCUC...GUA-5'
             |                                                               |
           166                                                               108
dsiR1-BA000022.2:1678974-1679224(+)

interaction seq1   = 4..64
interaction seq2   = 108..166

interaction energy = -13.3 kcal/mol
  = E(init)        = 4.1
  + E(loops)       = -44.4
  + E(dangleLeft)  = -0.48
  + E(dangleRight) = -0.77
  + E(endLeft)     = 0.5
  + E(endRight)    = 0.5
    : E(hybrid)    = -40.55
  + ED(seq1)       = 14.78
    : Pu(seq1)     = 3.84748e-11
  + ED(seq2)       = 12.47
    : Pu(seq2)     = 1.6328e-09

seed seq1   = 52..58 | 55..61 | 53..59 | 54..60 | 56..62 | 57..63
seed seq2   = 114..120 | 111..117 | 113..119 | 112..118 | 110..116 | 109..115
seed energy = -5.01 | -4.24 | -4.09 | -1.89 | -0.97 | -0.75
seed ED1    = 1.3 | 1.87 | 1.24 | 1.81 | 1.85 | 1.75
seed ED2    = 2 | 2.59 | 2.06 | 1.82 | 2.59 | 2.62
seed Pu1    = 0.121324 | 0.0481163 | 0.133729 | 0.0530361 | 0.0497033 | 0.0584589
seed Pu2    = 0.0389661 | 0.0149603 | 0.0353515 | 0.0521825 | 0.0149603 | 0.0142495

rrn16Sa-BA000022.2:2452861-2453001(-)
            11                           39
             |                           |
5'-AAG...GCUA      U  AAC   C             AGCU...CGC-3'
             CUGGGC GA   UGA ACUGAGGGACGAA
             |||:|| ||   ||| ++++++++++++|
             GACUCG CU   ACU UGACUCUUUGUUU
3'-GAA...AGUA      -  ---   -             GCUC...GUA-5'
             |                           |
           131                           108
dsiR1-BA000022.2:1678974-1679224(+)

interaction seq1   = 11..39
interaction seq2   = 108..131

interaction energy = -13.19 kcal/mol
  = E(init)        = 4.1
  + E(loops)       = -29.6
  + E(dangleLeft)  = -1.06
  + E(dangleRight) = -0.73
  + E(endLeft)     = 0
  + E(endRight)    = 0.5
    : E(hybrid)    = -26.79
  + ED(seq1)       = 6.56
    : Pu(seq1)     = 2.38481e-05
  + ED(seq2)       = 7.04
    : Pu(seq2)     = 1.09451e-05

seed seq1   = 27..33 | 30..36 | 28..34 | 29..35 | 31..37 | 32..38
seed seq2   = 114..120 | 111..117 | 113..119 | 112..118 | 110..116 | 109..115
seed energy = -4.78 | -4.42 | -4.26 | -2.03 | -1.12 | -0.92
seed ED1    = 1.54 | 1.72 | 1.57 | 1.71 | 1.71 | 1.69
seed ED2    = 2 | 2.59 | 2.06 | 1.82 | 2.59 | 2.62
seed Pu1    = 0.0821919 | 0.0613749 | 0.0782869 | 0.0623788 | 0.0623788 | 0.0644363
seed Pu2    = 0.0389661 | 0.0149603 | 0.0353515 | 0.0521825 | 0.0149603 | 0.0142495

rrn16Sa-BA000022.2:2452861-2453001(-)
            11                           39
             |                           |
5'-AAG...GCUA      U  AAC   C             AGCU...CGC-3'
             CUGGGC GA   UGA ACUGAGGGACGAA
             |||:|| ||   ||| ++++++++++++|
             GACUCG CU   ACU UGACUCUUUGUUU
3'-GAA...AGUA      -  ---   -             GCUC...GUA-5'
             |                           |
           131                           108
dsiR1-BA000022.2:1678974-1679224(+)

interaction seq1   = 11..39
interaction seq2   = 108..131

interaction energy = -13.19 kcal/mol
  = E(init)        = 4.1
  + E(loops)       = -29.6
  + E(dangleLeft)  = -1.06
  + E(dangleRight) = -0.73
  + E(endLeft)     = 0
  + E(endRight)    = 0.5
    : E(hybrid)    = -26.79
  + ED(seq1)       = 6.56
    : Pu(seq1)     = 2.38481e-05
  + ED(seq2)       = 7.04
    : Pu(seq2)     = 1.09451e-05

seed seq1   = 27..33 | 30..36 | 28..34 | 29..35 | 31..37 | 32..38
seed seq2   = 114..120 | 111..117 | 113..119 | 112..118 | 110..116 | 109..115
seed energy = -4.78 | -4.42 | -4.26 | -2.03 | -1.12 | -0.92
seed ED1    = 1.54 | 1.72 | 1.57 | 1.71 | 1.71 | 1.69
seed ED2    = 2 | 2.59 | 2.06 | 1.82 | 2.59 | 2.62
seed Pu1    = 0.0821919 | 0.0613749 | 0.0782869 | 0.0623788 | 0.0623788 | 0.0644363
seed Pu2    = 0.0389661 | 0.0149603 | 0.0353515 | 0.0521825 | 0.0149603 | 0.0142495

rrn16Sa-BA000022.2:2452928-2452998(-)
            24          35
             |          |
5'-CGU...UGAC            AAGC...GUA-3'
             ACUGAGGGACGA
             ++++++++++++
             UGACUCUUUGUU
3'-GAA...UACU            UGCU...GUA-5'
             |          |
           120          109
dsiR1-BA000022.2:1678974-1679224(+)

interaction seq1   = 24..35
interaction seq2   = 109..120

interaction energy = -10.57 kcal/mol
  = E(init)        = 4.1
  + E(loops)       = -19.1
  + E(dangleLeft)  = -0.18
  + E(dangleRight) = -0.66
  + E(endLeft)     = 0.5
  + E(endRight)    = 0.5
    : E(hybrid)    = -14.84
  + ED(seq1)       = 1.42
    : Pu(seq1)     = 0.0998591
  + ED(seq2)       = 2.85
    : Pu(seq2)     = 0.00981135

seed seq1   = 24..30 | 27..33 | 25..31 | 26..32 | 28..34 | 29..35
seed seq2   = 114..120 | 111..117 | 113..119 | 112..118 | 110..116 | 109..115
seed energy = -4.95 | -4.75 | -4.62 | -2.35 | -1.44 | -1.25
seed ED1    = 1.35 | 1.41 | 1.39 | 1.4 | 1.41 | 1.41
seed ED2    = 2 | 2.59 | 2.06 | 1.82 | 2.59 | 2.62
seed Pu1    = 0.11187 | 0.101493 | 0.10484 | 0.103153 | 0.101493 | 0.101493
seed Pu2    = 0.0389661 | 0.0149603 | 0.0353515 | 0.0521825 | 0.0149603 | 0.0142495

rrn16Sa-BA000022.2:2452941-2452978(-)
             4                                 37
             |                                 |
       5'-GAC             AGCUA-    AGC         U-3'
             ACUGAGGGACGAA      GGGU   GAAAGGGAU
             ++++++++++++|      :|:|   +++++++++
             UGACUCUUUGUUU      UCUA   CUUUCUUUG
3'-GAA...UACU             GCUCUG    AAU         UCGA...GUA-5'
             |                                 |
           120                                 86
dsiR1-BA000022.2:1678974-1679224(+)

interaction seq1   = 4..37
interaction seq2   = 86..120

interaction energy = -14.58 kcal/mol
  = E(init)        = 4.1
  + E(loops)       = -30.5
  + E(dangleLeft)  = -0.09
  + E(dangleRight) = -0.23
  + E(endLeft)     = 0.5
  + E(endRight)    = 0.5
    : E(hybrid)    = -25.72
  + ED(seq1)       = 3.71
    : Pu(seq1)     = 0.00243066
  + ED(seq2)       = 7.43
    : Pu(seq2)     = 5.81302e-06

seed seq1   = 4..10 | 5..11 | 7..13 | 29..35 | 6..12 | 31..37 | 30..36 | 8..14 | 9..15
seed seq2   = 114..120 | 113..119 | 111..117 | 88..94 | 112..118 | 86..92 | 87..93 | 110..116 | 109..115
seed energy = -5.59 | -5.26 | -4.85 | -3.72 | -2.91 | -2.27 | -1.94 | -1.69 | -1.49
seed ED1    = 0.75 | 0.76 | 1.15 | 0.19 | 0.76 | 0.19 | 0.18 | 1.15 | 1.15
seed ED2    = 2 | 2.06 | 2.59 | 1.04 | 1.82 | 1.26 | 1.09 | 2.59 | 2.62
seed Pu1    = 0.296147 | 0.291381 | 0.154755 | 0.734709 | 0.291381 | 0.734709 | 0.746727 | 0.154755 | 0.154755
seed Pu2    = 0.0389661 | 0.0353515 | 0.0149603 | 0.184994 | 0.0521825 | 0.129459 | 0.170579 | 0.0149603 | 0.0142495

rrn16Sa-BA000022.2:2453026-2453157(-)
           106                        128
             |                        |
5'-AAG...GAAU     - UG       GAAA--    UAGA-3'
             UCCCA G  UAGCGGU      UGCG
             ||||| |  +++++++      ||||
             AGGGU C  AUCGUUA      ACGC
3'-GAA...AUAG     A CG       ACCCCA    UGAU...GUA-5'
             |                        |
           187                        162
dsiR1-BA000022.2:1678974-1679224(+)

interaction seq1   = 106..128
interaction seq2   = 162..187

interaction energy = -7.55 kcal/mol
  = E(init)        = 4.1
  + E(loops)       = -23.2
  + E(dangleLeft)  = -0.83
  + E(dangleRight) = -0.65
  + E(endLeft)     = 0.5
  + E(endRight)    = 0
    : E(hybrid)    = -20.08
  + ED(seq1)       = 5.13
    : Pu(seq1)     = 0.000242723
  + ED(seq2)       = 7.4
    : Pu(seq2)     = 6.10297e-06

seed seq1   = 114..120
seed seq2   = 172..178
seed energy = -0.71
seed ED1    = 3.63
seed ED2    = 1.78
seed Pu1    = 0.00276756
seed Pu2    = 0.0556815

rrn16Sa-BA000022.2:2453033-2453160(-)
            74                                                    123
             |                                                    |
5'-GUA...GAAA       -   AG      GU   --   A  AGGAA      - UG       GAAAU-3'
             CUGCAAG ACU  AGUACA  AGG  GGU GC     UUCCCA G  UAGCGGU
             +++++++ ||:  |:||||  |||  :|| ||     :||||| |  +++++++
             GACGUUU UGG  UUAUGU  UCC  UCA CG     GAGGGU C  AUCGUUA
3'-GAA...CCUC       A   A-      --   AG   -  GAUA-      A CG       ACCC...GUA-5'
             |                                                    |
           220                                                    172
dsiR1-BA000022.2:1678974-1679224(+)

interaction seq1   = 74..123
interaction seq2   = 172..220

interaction energy = -7.62 kcal/mol
  = E(init)        = 4.1
  + E(loops)       = -39.4
  + E(dangleLeft)  = -0.74
  + E(dangleRight) = -1.1
  + E(endLeft)     = 0
  + E(endRight)    = 0.5
    : E(hybrid)    = -36.64
  + ED(seq1)       = 13.61
    : Pu(seq1)     = 2.56817e-10
  + ED(seq2)       = 15.41
    : Pu(seq2)     = 1.38434e-11

seed seq1   = 117..123 | 74..80
seed seq2   = 172..178 | 214..220
seed energy = -2.42 | -0.47
seed ED1    = 1.94 | 4.14
seed ED2    = 1.78 | 2.82
seed Pu1    = 0.0429503 | 0.00120982
seed Pu2    = 0.0556815 | 0.0103007

rrn16Sa-BA000022.2:2453040-2453158(-)
            72                                               118
             |                                               |
5'-AAA...GAAA       -   AG       UAGG   A  AGGAA      - UG    G-3'
             CUGCAAG ACU  AGUACAG    GGU GC     UUCCCA G  UAGC
             ||||||: ||:  +++++++    :|| ||     :||||| |  ||||
             GACGUUU UGG  UUAUGUU    UCA CG     GAGGGU C  AUCG
3'-GAA...CCUC       A   A-       CCAG   -  GAUA-      A CG    UUAA...GUA-5'
             |                                               |
           220                                               175
dsiR1-BA000022.2:1678974-1679224(+)

interaction seq1   = 72..118
interaction seq2   = 175..220

interaction energy = -5.13 kcal/mol
  = E(init)        = 4.1
  + E(loops)       = -35.7
  + E(dangleLeft)  = -0.74
  + E(dangleRight) = -1.5
  + E(endLeft)     = 0
  + E(endRight)    = 0
    : E(hybrid)    = -33.84
  + ED(seq1)       = 13.3
    : Pu(seq1)     = 4.24686e-10
  + ED(seq2)       = 15.41
    : Pu(seq2)     = 1.38434e-11

seed seq1   = 84..90
seed seq2   = 202..208
seed energy = -0.42
seed ED1    = 2.13
seed ED2    = 1.47
seed Pu1    = 0.031556
seed Pu2    = 0.0920778

rrn16Sa-BA000022.2:2453040-2453158(-)
            72                                               118
             |                                               |
5'-AAA...GAAA       -   AG       UAGG   A  AGGAA      - UG    G-3'
             CUGCAAG ACU  AGUACAG    GGU GC     UUCCCA G  UAGC
             ||||||: ||:  +++++++    :|| ||     :||||| |  ||||
             GACGUUU UGG  UUAUGUU    UCA CG     GAGGGU C  AUCG
3'-GAA...CCUC       A   A-       CCAG   -  GAUA-      A CG    UUAA...GUA-5'
             |                                               |
           220                                               175
dsiR1-BA000022.2:1678974-1679224(+)

interaction seq1   = 72..118
interaction seq2   = 175..220

interaction energy = -5.13 kcal/mol
  = E(init)        = 4.1
  + E(loops)       = -35.7
  + E(dangleLeft)  = -0.74
  + E(dangleRight) = -1.5
  + E(endLeft)     = 0
  + E(endRight)    = 0
    : E(hybrid)    = -33.84
  + ED(seq1)       = 13.3
    : Pu(seq1)     = 4.24686e-10
  + ED(seq2)       = 15.41
    : Pu(seq2)     = 1.38434e-11

seed seq1   = 84..90
seed seq2   = 202..208
seed energy = -0.42
seed ED1    = 2.13
seed ED2    = 1.47
seed Pu1    = 0.031556
seed Pu2    = 0.0920778

rrn16Sa-BA000022.2:2453176-2453193(-)
             2           14
             |           |
         5'-G     U       UUAU-3'
             GAGGA GCAAGCG
             |||:| +++++++
             CUCUU UGUUUGC
3'-GAA...UUGA     -       UCUG...GUA-5'
             |           |
           117           106
dsiR1-BA000022.2:1678974-1679224(+)

interaction seq1   = 2..14
interaction seq2   = 106..117

interaction energy = -8.13 kcal/mol
  = E(init)        = 4.1
  + E(loops)       = -15.1
  + E(dangleLeft)  = -1.4
  + E(dangleRight) = -0.28
  + E(endLeft)     = 0
  + E(endRight)    = 0
    : E(hybrid)    = -12.68
  + ED(seq1)       = 0.68
    : Pu(seq1)     = 0.331767
  + ED(seq2)       = 3.87
    : Pu(seq2)     = 0.0018749

seed seq1   = 8..14
seed seq2   = 106..112
seed energy = -2.98
seed ED1    = 0.68
seed ED2    = 3.62
seed Pu1    = 0.331767
seed Pu2    = 0.00281283

rrn16Sa-BA000022.2:2453221-2453275(-)
             1                                  31
             |                                  |
          5'-         -----  C    AAGAAG   U     UACC...CUA-3'
             ACCUCUUUU     AU AGGG      UUC GACGG
             ++++++++|     |: ||||      ||| |||||
             UGGAGAGAA     UG UCCC      AAG CUGCC
3'-GAA...AAAA         CAAUU  A    AA----   C     UUCA...GUA-5'
             |                                  |
            74                                  43
dsiR1-BA000022.2:1678974-1679224(+)

interaction seq1   = 1..31
interaction seq2   = 43..74

interaction energy = -9.78 kcal/mol
  = E(init)        = 4.1
  + E(loops)       = -26.6
  + E(dangleLeft)  = -0.68
  + E(dangleRight) = -0.56
  + E(endLeft)     = 0.5
  + E(endRight)    = 0
    : E(hybrid)    = -23.24
  + ED(seq1)       = 6.8
    : Pu(seq1)     = 1.61561e-05
  + ED(seq2)       = 6.66
    : Pu(seq2)     = 2.02762e-05

seed seq1   = 1..7 | 2..8
seed seq2   = 68..74 | 67..73
seed energy = -3.4 | -1.69
seed ED1    = 0.97 | 2
seed ED2    = 4.71 | 4.84
seed Pu1    = 0.207245 | 0.0389661
seed Pu2    = 0.000479808 | 0.000388564

rrn16Sa-BA000022.2:2453230-2453290(-)
            34            47
             |            |
5'-GUC...GGAA        GA    ACCU...AAG-3'
             GAAGUUCU  CGGU
             ++++++++  |||:
             CUUCGGGA  GCCG
3'-GAA...GUCA        A-    AGGUA-5'
             |            |
            18            6
dsiR1-BA000022.2:1678974-1679224(+)

interaction seq1   = 34..47
interaction seq2   = 6..18

interaction energy = -9 kcal/mol
  = E(init)        = 4.1
  + E(loops)       = -18.3
  + E(dangleLeft)  = -1.45
  + E(dangleRight) = -0.16
  + E(endLeft)     = 0
  + E(endRight)    = 0.5
    : E(hybrid)    = -15.31
  + ED(seq1)       = 0.61
    : Pu(seq1)     = 0.371672
  + ED(seq2)       = 5.7
    : Pu(seq2)     = 9.62626e-05

seed seq1   = 34..40 | 35..41
seed seq2   = 12..18 | 11..17
seed energy = -5.39 | -2.96
seed ED1    = 0.6 | 0.54
seed ED2    = 1.87 | 2.14
seed Pu1    = 0.377751 | 0.416376
seed Pu2    = 0.0481163 | 0.0310481

rrn16Sa-BA000022.2:2453389-2453441(-)
             1              12
             |              |
          5'-     ----       AACG...CUG-3'
             GCCUA    CCAUGGC
             |||||    +++++++
             CGGAU    GGUACCG
3'-GAA...GUCA     AGAG       AUCG...GUA-5'
             |              |
           194              179
dsiR1-BA000022.2:1678974-1679224(+)

interaction seq1   = 1..12
interaction seq2   = 179..194

interaction energy = -6.83 kcal/mol
  = E(init)        = 4.1
  + E(loops)       = -21.3
  + E(dangleLeft)  = -0.29
  + E(dangleRight) = -1.47
  + E(endLeft)     = 0
  + E(endRight)    = 0
    : E(hybrid)    = -18.96
  + ED(seq1)       = 5.1
    : Pu(seq1)     = 0.000254831
  + ED(seq2)       = 7.03
    : Pu(seq2)     = 1.11241e-05

seed seq1   = 6..12
seed seq2   = 179..185
seed energy = -5.86
seed ED1    = 5.09
seed ED2    = 1.72
seed Pu1    = 0.000258999
seed Pu2    = 0.0613749

rrn16Sa-BA000022.2:2453393-2453478(-)
            30                      49
             |                      |
5'-UGG...GGUG    A  A     ----       AACG...CAC-3'
             GGGU AG GCCUA    CCAUGGC
             :||| || |||||    +++++++
             UCCA UC CGGAU    GGUACCG
3'-GAA...AUGU    G  A     AGAG       AUCG...GUA-5'
             |                      |
           202                      179
dsiR1-BA000022.2:1678974-1679224(+)

interaction seq1   = 30..49
interaction seq2   = 179..202

interaction energy = -7.58 kcal/mol
  = E(init)        = 4.1
  + E(loops)       = -28.2
  + E(dangleLeft)  = -0.62
  + E(dangleRight) = -1.47
  + E(endLeft)     = 0.5
  + E(endRight)    = 0
    : E(hybrid)    = -25.69
  + ED(seq1)       = 8.06
    : Pu(seq1)     = 2.09155e-06
  + ED(seq2)       = 10.05
    : Pu(seq2)     = 8.28326e-08

seed seq1   = 43..49
seed seq2   = 179..185
seed energy = -5.51
seed ED1    = 5.44
seed ED2    = 1.72
seed Pu1    = 0.00014678
seed Pu2    = 0.0613749

rrn16Sa-BA000022.2:2453415-2453449(-)
             1                      20
             |                      |
          5'-    A  A     ----       AACG...CUG-3'
             GGGU AG GCCUA    CCAUGGC
             :||| || |||||    +++++++
             UCCA UC CGGAU    GGUACCG
3'-GAA...AUGU    G  A     AGAG       AUCG...GUA-5'
             |                      |
           202                      179
dsiR1-BA000022.2:1678974-1679224(+)

interaction seq1   = 1..20
interaction seq2   = 179..202

interaction energy = -8 kcal/mol
  = E(init)        = 4.1
  + E(loops)       = -28.2
  + E(dangleLeft)  = -0.09
  + E(dangleRight) = -1.47
  + E(endLeft)     = 0.5
  + E(endRight)    = 0
    : E(hybrid)    = -25.16
  + ED(seq1)       = 7.11
    : Pu(seq1)     = 9.76994e-06
  + ED(seq2)       = 10.05
    : Pu(seq2)     = 8.28326e-08

seed seq1   = 14..20
seed seq2   = 179..185
seed energy = -6.97
seed ED1    = 3.98
seed ED2    = 1.72
seed Pu1    = 0.00156844
seed Pu2    = 0.0613749

rrn16Sa-BA000022.2:2453434-2453613(-)
            28             40
             |             |
5'-CGA...GUGG       --   A  AACA...CCA-3'
             CGGACGG  GUG GU
             +++++++  ||| |:
             GCCUGCC  CAC CG
3'-GAA...AAAA       UU   -  ACAA...GUA-5'
             |             |
            49             36
dsiR1-BA000022.2:1678974-1679224(+)

interaction seq1   = 28..40
interaction seq2   = 36..49

interaction energy = -9.55 kcal/mol
  = E(init)        = 4.1
  + E(loops)       = -19.5
  + E(dangleLeft)  = -1.27
  + E(dangleRight) = -1
  + E(endLeft)     = 0
  + E(endRight)    = 0.5
    : E(hybrid)    = -17.17
  + ED(seq1)       = 2.33
    : Pu(seq1)     = 0.0228113
  + ED(seq2)       = 5.29
    : Pu(seq2)     = 0.000187226

seed seq1   = 28..34
seed seq2   = 43..49
seed energy = -8.68
seed ED1    = 1.59
seed ED2    = 3.16
seed Pu1    = 0.0757872
seed Pu2    = 0.00593315

rrn16Sa-BA000022.2:2453443-2453586(-)
             1             13
             |             |
          5'-       --   A  AACA...AAG-3'
             CGGACGG  GUG GU
             +++++++  ||| |:
             GCCUGCC  CAC CG
3'-GAA...AAAA       UU   -  ACAA...GUA-5'
             |             |
            49             36
dsiR1-BA000022.2:1678974-1679224(+)

interaction seq1   = 1..13
interaction seq2   = 36..49

interaction energy = -8.52 kcal/mol
  = E(init)        = 4.1
  + E(loops)       = -19.5
  + E(dangleLeft)  = -1.08
  + E(dangleRight) = -1
  + E(endLeft)     = 0
  + E(endRight)    = 0.5
    : E(hybrid)    = -16.98
  + ED(seq1)       = 3.17
    : Pu(seq1)     = 0.00583766
  + ED(seq2)       = 5.29
    : Pu(seq2)     = 0.000187226

seed seq1   = 1..7
seed seq2   = 43..49
seed energy = -8.13
seed ED1    = 1.78
seed ED2    = 3.16
seed Pu1    = 0.0556815
seed Pu2    = 0.00593315

rrn16Sa-BA000022.2:2453589-2453614(-)
             7          18
             |          |
    5'-UCGAAC            AACUUAGU-3'
             GGAGUUCUUCGG
             +++++++|||||
             CUUCGGGAAGCC
3'-GAA...GUCA            GAGGUA-5'
             |          |
            18          7
dsiR1-BA000022.2:1678974-1679224(+)

interaction seq1   = 7..18
interaction seq2   = 7..18

interaction energy = -6.77 kcal/mol
  = E(init)        = 4.1
  + E(loops)       = -20.5
  + E(dangleLeft)  = -1.45
  + E(dangleRight) = -0.34
  + E(endLeft)     = 0
  + E(endRight)    = 0
    : E(hybrid)    = -18.19
  + ED(seq1)       = 6.54
    : Pu(seq1)     = 2.46346e-05
  + ED(seq2)       = 4.88
    : Pu(seq2)     = 0.000364146

seed seq1   = 7..13
seed seq2   = 12..18
seed energy = -0.95
seed ED1    = 3.98
seed ED2    = 1.87
seed Pu1    = 0.00156844
seed Pu2    = 0.0481163

rrn16Sa-BA000022.2:2453658-2453868(-)
           141          152
             |          |
5'-GCG...AGUC            AAUA...AUC-3'
             GGAAGAAAUAGC
             ++++++++++++
             CUUUCUUUGUCG
3'-GAA...AAAU            AGCC...GUA-5'
             |          |
            94          83
dsiR1-BA000022.2:1678974-1679224(+)

interaction seq1   = 141..152
interaction seq2   = 83..94

interaction energy = -11.61 kcal/mol
  = E(init)        = 4.1
  + E(loops)       = -17.9
  + E(dangleLeft)  = -0.36
  + E(dangleRight) = -1.33
  + E(endLeft)     = 0
  + E(endRight)    = 0
    : E(hybrid)    = -15.49
  + ED(seq1)       = 1.56
    : Pu(seq1)     = 0.0795675
  + ED(seq2)       = 2.32
    : Pu(seq2)     = 0.0231844

seed seq1   = 146..152 | 145..151 | 141..147 | 144..150 | 143..149 | 142..148
seed seq2   = 83..89 | 84..90 | 88..94 | 85..91 | 86..92 | 87..93
seed energy = -4.31 | -3.74 | -3.27 | -2.88 | -2.78 | -2.06
seed ED1    = 0.48 | 0.46 | 1.45 | 0.41 | 0.41 | 1.03
seed ED2    = 2.17 | 1.88 | 1.04 | 1.28 | 1.26 | 1.09
seed Pu1    = 0.458949 | 0.474087 | 0.0951148 | 0.514151 | 0.514151 | 0.18802
seed Pu2    = 0.029573 | 0.0473419 | 0.184994 | 0.125326 | 0.129459 | 0.170579

rrn16Sa-BA000022.2:2453659-2453868(-)
           141          152
             |          |
5'-GCG...AGUC            AAUA...GAU-3'
             GGAAGAAAUAGC
             ++++++++++++
             CUUUCUUUGUCG
3'-GAA...AAAU            AGCC...GUA-5'
             |          |
            94          83
dsiR1-BA000022.2:1678974-1679224(+)

interaction seq1   = 141..152
interaction seq2   = 83..94

interaction energy = -11.64 kcal/mol
  = E(init)        = 4.1
  + E(loops)       = -17.9
  + E(dangleLeft)  = -0.37
  + E(dangleRight) = -1.36
  + E(endLeft)     = 0
  + E(endRight)    = 0
    : E(hybrid)    = -15.53
  + ED(seq1)       = 1.57
    : Pu(seq1)     = 0.0782869
  + ED(seq2)       = 2.32
    : Pu(seq2)     = 0.0231844

seed seq1   = 146..152 | 145..151 | 141..147 | 144..150 | 143..149 | 142..148
seed seq2   = 83..89 | 84..90 | 88..94 | 85..91 | 86..92 | 87..93
seed energy = -4.31 | -3.74 | -3.27 | -2.88 | -2.78 | -2.06
seed ED1    = 0.48 | 0.46 | 1.45 | 0.41 | 0.41 | 1.03
seed ED2    = 2.17 | 1.88 | 1.04 | 1.28 | 1.26 | 1.09
seed Pu1    = 0.458949 | 0.474087 | 0.0951148 | 0.514151 | 0.514151 | 0.18802
seed Pu2    = 0.029573 | 0.0473419 | 0.184994 | 0.125326 | 0.129459 | 0.170579

rrn16Sa-BA000022.2:2453691-2453863(-)
           136          147
             |          |
5'-GUU...AGUC            AAUA...AAA-3'
             GGAAGAAAUAGC
             ++++++++++++
             CUUUCUUUGUCG
3'-GAA...AAAU            AGCC...GUA-5'
             |          |
            94          83
dsiR1-BA000022.2:1678974-1679224(+)

interaction seq1   = 136..147
interaction seq2   = 83..94

interaction energy = -11.64 kcal/mol
  = E(init)        = 4.1
  + E(loops)       = -17.9
  + E(dangleLeft)  = -0.31
  + E(dangleRight) = -1.36
  + E(endLeft)     = 0
  + E(endRight)    = 0
    : E(hybrid)    = -15.47
  + ED(seq1)       = 1.51
    : Pu(seq1)     = 0.0862916
  + ED(seq2)       = 2.32
    : Pu(seq2)     = 0.0231844

seed seq1   = 141..147 | 140..146 | 136..142 | 139..145 | 138..144 | 137..143
seed seq2   = 83..89 | 84..90 | 88..94 | 85..91 | 86..92 | 87..93
seed energy = -4.46 | -3.86 | -3.24 | -2.99 | -2.88 | -2.1
seed ED1    = 0.35 | 0.35 | 1.42 | 0.3 | 0.3 | 0.97
seed ED2    = 2.17 | 1.88 | 1.04 | 1.28 | 1.26 | 1.09
seed Pu1    = 0.566722 | 0.566722 | 0.0998591 | 0.614615 | 0.614615 | 0.207245
seed Pu2    = 0.029573 | 0.0473419 | 0.184994 | 0.125326 | 0.129459 | 0.170579

no favorable interaction for rrn16Sa-BA000022.2:2453699-2453764(-) and dsiR1-BA000022.2:1678974-1679224(+)

rrn16Sa-BA000022.2:2453700-2453864(-)
           137          148
             |          |
5'-GGU...AGUC            AAUA...GAA-3'
             GGAAGAAAUAGC
             ++++++++++++
             CUUUCUUUGUCG
3'-GAA...AAAU            AGCC...GUA-5'
             |          |
            94          83
dsiR1-BA000022.2:1678974-1679224(+)

interaction seq1   = 137..148
interaction seq2   = 83..94

interaction energy = -11.8 kcal/mol
  = E(init)        = 4.1
  + E(loops)       = -17.9
  + E(dangleLeft)  = -0.31
  + E(dangleRight) = -1.36
  + E(endLeft)     = 0
  + E(endRight)    = 0
    : E(hybrid)    = -15.47
  + ED(seq1)       = 1.35
    : Pu(seq1)     = 0.11187
  + ED(seq2)       = 2.32
    : Pu(seq2)     = 0.0231844

seed seq1   = 142..148 | 141..147 | 137..143 | 140..146 | 139..145 | 138..144
seed seq2   = 83..89 | 84..90 | 88..94 | 85..91 | 86..92 | 87..93
seed energy = -4.52 | -3.92 | -3.39 | -3.01 | -2.95 | -2.24
seed ED1    = 0.28 | 0.32 | 1.29 | 0.27 | 0.28 | 0.83
seed ED2    = 2.17 | 1.88 | 1.04 | 1.28 | 1.26 | 1.09
seed Pu1    = 0.634887 | 0.59499 | 0.123309 | 0.645272 | 0.634887 | 0.260097
seed Pu2    = 0.029573 | 0.0473419 | 0.184994 | 0.125326 | 0.129459 | 0.170579

rrn16Sa-BA000022.2:2453701-2453868(-)
           141          152
             |          |
5'-GCG...AGUC            AAUA...CGA-3'
             GGAAGAAAUAGC
             ++++++++++++
             CUUUCUUUGUCG
3'-GAA...AAAU            AGCC...GUA-5'
             |          |
            94          83
dsiR1-BA000022.2:1678974-1679224(+)

interaction seq1   = 141..152
interaction seq2   = 83..94

interaction energy = -11.82 kcal/mol
  = E(init)        = 4.1
  + E(loops)       = -17.9
  + E(dangleLeft)  = -0.31
  + E(dangleRight) = -1.33
  + E(endLeft)     = 0
  + E(endRight)    = 0
    : E(hybrid)    = -15.44
  + ED(seq1)       = 1.3
    : Pu(seq1)     = 0.121324
  + ED(seq2)       = 2.32
    : Pu(seq2)     = 0.0231844

seed seq1   = 146..152 | 145..151 | 141..147 | 144..150 | 143..149 | 142..148
seed seq2   = 83..89 | 84..90 | 88..94 | 85..91 | 86..92 | 87..93
seed energy = -4.54 | -3.94 | -3.45 | -3.04 | -2.99 | -2.3
seed ED1    = 0.26 | 0.29 | 1.23 | 0.24 | 0.25 | 0.77
seed ED2    = 2.17 | 1.88 | 1.04 | 1.28 | 1.26 | 1.09
seed Pu1    = 0.655827 | 0.624668 | 0.135917 | 0.677458 | 0.666555 | 0.286691
seed Pu2    = 0.029573 | 0.0473419 | 0.184994 | 0.125326 | 0.129459 | 0.170579

rrn16Sa-BA000022.2:2453704-2453854(-)
           127          138
             |          |
5'-GAA...AGUC            AAUA...AGC-3'
             GGAAGAAAUAGC
             ++++++++++++
             CUUUCUUUGUCG
3'-GAA...AAAU            AGCC...GUA-5'
             |          |
            94          83
dsiR1-BA000022.2:1678974-1679224(+)

interaction seq1   = 127..138
interaction seq2   = 83..94

interaction energy = -11.89 kcal/mol
  = E(init)        = 4.1
  + E(loops)       = -17.9
  + E(dangleLeft)  = -0.3
  + E(dangleRight) = -1.36
  + E(endLeft)     = 0
  + E(endRight)    = 0
    : E(hybrid)    = -15.46
  + ED(seq1)       = 1.25
    : Pu(seq1)     = 0.131577
  + ED(seq2)       = 2.32
    : Pu(seq2)     = 0.0231844

seed seq1   = 132..138 | 131..137 | 127..133 | 130..136 | 129..135 | 128..134
seed seq2   = 83..89 | 84..90 | 88..94 | 85..91 | 86..92 | 87..93
seed energy = -4.58 | -3.98 | -3.46 | -3.06 | -3.01 | -2.33
seed ED1    = 0.22 | 0.27 | 1.19 | 0.24 | 0.24 | 0.74
seed ED2    = 2.17 | 1.88 | 1.04 | 1.28 | 1.26 | 1.09
seed Pu1    = 0.699803 | 0.645272 | 0.14503 | 0.677458 | 0.677458 | 0.300991
seed Pu2    = 0.029573 | 0.0473419 | 0.184994 | 0.125326 | 0.129459 | 0.170579

rrn16Sb-BA000022.2:3324859-3325035(+)
           142          153
             |          |
5'-UGC...AGUC            AAUA...AUA-3'
             GGAAGAAAUAGC
             ++++++++++++
             CUUUCUUUGUCG
3'-GAA...AAAU            AGCC...GUA-5'
             |          |
            94          83
dsiR1-BA000022.2:1678974-1679224(+)

interaction seq1   = 142..153
interaction seq2   = 83..94

interaction energy = -11.67 kcal/mol
  = E(init)        = 4.1
  + E(loops)       = -17.9
  + E(dangleLeft)  = -0.31
  + E(dangleRight) = -1.33
  + E(endLeft)     = 0
  + E(endRight)    = 0
    : E(hybrid)    = -15.44
  + ED(seq1)       = 1.45
    : Pu(seq1)     = 0.0951148
  + ED(seq2)       = 2.32
    : Pu(seq2)     = 0.0231844

seed seq1   = 147..153 | 146..152 | 142..148 | 145..151 | 144..150 | 143..149
seed seq2   = 83..89 | 84..90 | 88..94 | 85..91 | 86..92 | 87..93
seed energy = -4.46 | -3.88 | -3.34 | -3.01 | -2.92 | -2.19
seed ED1    = 0.33 | 0.33 | 1.34 | 0.28 | 0.27 | 0.88
seed ED2    = 2.17 | 1.88 | 1.04 | 1.28 | 1.26 | 1.09
seed Pu1    = 0.585414 | 0.585414 | 0.1137 | 0.634887 | 0.645272 | 0.239829
seed Pu2    = 0.029573 | 0.0473419 | 0.184994 | 0.125326 | 0.129459 | 0.170579

rrn16Sb-BA000022.2:3324859-3325067(+)
           142          153
             |          |
5'-UGC...AGUC            AAUA...UUG-3'
             GGAAGAAAUAGC
             ++++++++++++
             CUUUCUUUGUCG
3'-GAA...AAAU            AGCC...GUA-5'
             |          |
            94          83
dsiR1-BA000022.2:1678974-1679224(+)

interaction seq1   = 142..153
interaction seq2   = 83..94

interaction energy = -11.64 kcal/mol
  = E(init)        = 4.1
  + E(loops)       = -17.9
  + E(dangleLeft)  = -0.37
  + E(dangleRight) = -1.36
  + E(endLeft)     = 0
  + E(endRight)    = 0
    : E(hybrid)    = -15.53
  + ED(seq1)       = 1.57
    : Pu(seq1)     = 0.0782869
  + ED(seq2)       = 2.32
    : Pu(seq2)     = 0.0231844

seed seq1   = 147..153 | 146..152 | 142..148 | 145..151 | 144..150 | 143..149
seed seq2   = 83..89 | 84..90 | 88..94 | 85..91 | 86..92 | 87..93
seed energy = -4.3 | -3.71 | -3.27 | -2.87 | -2.77 | -2.06
seed ED1    = 0.49 | 0.46 | 1.45 | 0.42 | 0.41 | 1.03
seed ED2    = 2.17 | 1.88 | 1.04 | 1.28 | 1.26 | 1.09
seed Pu1    = 0.451563 | 0.474087 | 0.0951148 | 0.505876 | 0.514151 | 0.18802
seed Pu2    = 0.029573 | 0.0473419 | 0.184994 | 0.125326 | 0.129459 | 0.170579

rrn16Sb-BA000022.2:3324859-3325069(+)
           142          153
             |          |
5'-UGC...AGUC            AAUA...GAU-3'
             GGAAGAAAUAGC
             ++++++++++++
             CUUUCUUUGUCG
3'-GAA...AAAU            AGCC...GUA-5'
             |          |
            94          83
dsiR1-BA000022.2:1678974-1679224(+)

interaction seq1   = 142..153
interaction seq2   = 83..94

interaction energy = -11.64 kcal/mol
  = E(init)        = 4.1
  + E(loops)       = -17.9
  + E(dangleLeft)  = -0.37
  + E(dangleRight) = -1.36
  + E(endLeft)     = 0
  + E(endRight)    = 0
    : E(hybrid)    = -15.53
  + ED(seq1)       = 1.57
    : Pu(seq1)     = 0.0782869
  + ED(seq2)       = 2.32
    : Pu(seq2)     = 0.0231844

seed seq1   = 147..153 | 146..152 | 142..148 | 145..151 | 144..150 | 143..149
seed seq2   = 83..89 | 84..90 | 88..94 | 85..91 | 86..92 | 87..93
seed energy = -4.31 | -3.74 | -3.28 | -2.88 | -2.78 | -2.07
seed ED1    = 0.48 | 0.46 | 1.45 | 0.41 | 0.4 | 1.02
seed ED2    = 2.17 | 1.88 | 1.04 | 1.28 | 1.26 | 1.09
seed Pu1    = 0.458949 | 0.474087 | 0.0951148 | 0.514151 | 0.522561 | 0.191095
seed Pu2    = 0.029573 | 0.0473419 | 0.184994 | 0.125326 | 0.129459 | 0.170579

rrn16Sb-BA000022.2:3324868-3325066(+)
           133          144
             |          |
5'-GAG...AGUC            AAUA...UUU-3'
             GGAAGAAAUAGC
             ++++++++++++
             CUUUCUUUGUCG
3'-GAA...AAAU            AGCC...GUA-5'
             |          |
            94          83
dsiR1-BA000022.2:1678974-1679224(+)

interaction seq1   = 133..144
interaction seq2   = 83..94

interaction energy = -11.59 kcal/mol
  = E(init)        = 4.1
  + E(loops)       = -17.9
  + E(dangleLeft)  = -0.37
  + E(dangleRight) = -1.36
  + E(endLeft)     = 0
  + E(endRight)    = 0
    : E(hybrid)    = -15.53
  + ED(seq1)       = 1.62
    : Pu(seq1)     = 0.0721866
  + ED(seq2)       = 2.32
    : Pu(seq2)     = 0.0231844

seed seq1   = 138..144 | 137..143 | 133..139 | 136..142 | 135..141 | 134..140
seed seq2   = 83..89 | 84..90 | 88..94 | 85..91 | 86..92 | 87..93
seed energy = -4.28 | -3.69 | -3.22 | -2.82 | -2.71 | -1.99
seed ED1    = 0.53 | 0.5 | 1.52 | 0.46 | 0.46 | 1.11
seed ED2    = 2.17 | 1.88 | 1.04 | 1.28 | 1.26 | 1.09
seed Pu1    = 0.423187 | 0.444295 | 0.0849028 | 0.474087 | 0.474087 | 0.165132
seed Pu2    = 0.029573 | 0.0473419 | 0.184994 | 0.125326 | 0.129459 | 0.170579

rrn16Sb-BA000022.2:3324871-3325013(+)
           130          141
             |          |
5'-AGC...AGUC            AA-3'
             GGAAGAAAUAGC
             ++++++++++++
             CUUUCUUUGUCG
3'-GAA...AAAU            AGCC...GUA-5'
             |          |
            94          83
dsiR1-BA000022.2:1678974-1679224(+)

interaction seq1   = 130..141
interaction seq2   = 83..94

interaction energy = -11.9 kcal/mol
  = E(init)        = 4.1
  + E(loops)       = -17.9
  + E(dangleLeft)  = -0.33
  + E(dangleRight) = -1.36
  + E(endLeft)     = 0
  + E(endRight)    = 0
    : E(hybrid)    = -15.49
  + ED(seq1)       = 1.27
    : Pu(seq1)     = 0.127376
  + ED(seq2)       = 2.32
    : Pu(seq2)     = 0.0231844

seed seq1   = 135..141 | 134..140 | 130..136 | 133..139 | 132..138 | 131..137
seed seq2   = 83..89 | 84..90 | 88..94 | 85..91 | 86..92 | 87..93
seed energy = -4.59 | -3.99 | -3.43 | -3.03 | -2.96 | -2.28
seed ED1    = 0.21 | 0.27 | 1.26 | 0.27 | 0.27 | 0.79
seed ED2    = 2.17 | 1.88 | 1.04 | 1.28 | 1.26 | 1.09
seed Pu1    = 0.71125 | 0.645272 | 0.129459 | 0.645272 | 0.645272 | 0.277537
seed Pu2    = 0.029573 | 0.0473419 | 0.184994 | 0.125326 | 0.129459 | 0.170579

rrn16Sb-BA000022.2:3324924-3325033(+)
            77          88
             |          |
5'-ACA...AGUC            AAUA...UUA-3'
             GGAAGAAAUAGC
             ++++++++++++
             CUUUCUUUGUCG
3'-GAA...AAAU            AGCC...GUA-5'
             |          |
            94          83
dsiR1-BA000022.2:1678974-1679224(+)

interaction seq1   = 77..88
interaction seq2   = 83..94

interaction energy = -11.13 kcal/mol
  = E(init)        = 4.1
  + E(loops)       = -17.9
  + E(dangleLeft)  = -0.29
  + E(dangleRight) = -1.36
  + E(endLeft)     = 0
  + E(endRight)    = 0
    : E(hybrid)    = -15.45
  + ED(seq1)       = 2
    : Pu(seq1)     = 0.0389661
  + ED(seq2)       = 2.32
    : Pu(seq2)     = 0.0231844

seed seq1   = 82..88 | 81..87 | 77..83 | 80..86 | 79..85 | 78..84
seed seq2   = 83..89 | 84..90 | 88..94 | 85..91 | 86..92 | 87..93
seed energy = -4.19 | -3.58 | -2.78 | -2.76 | -2.59 | -1.67
seed ED1    = 0.62 | 0.58 | 1.88 | 0.52 | 0.52 | 1.38
seed ED2    = 2.17 | 1.88 | 1.04 | 1.28 | 1.26 | 1.09
seed Pu1    = 0.36569 | 0.390211 | 0.0473419 | 0.430109 | 0.430109 | 0.106555
seed Pu2    = 0.029573 | 0.0473419 | 0.184994 | 0.125326 | 0.129459 | 0.170579

rrn16Sb-BA000022.2:3325144-3325336(+)
             1     7
             |     |
          5'-       GAGU...ACA-3'
             GACGGGU
             +++++++
             CUGUCUA
3'-GAA...UGCU       AAUC...GUA-5'
             |     |
           104     98
dsiR1-BA000022.2:1678974-1679224(+)

interaction seq1   = 1..7
interaction seq2   = 98..104

interaction energy = -5.24 kcal/mol
  = E(init)        = 4.1
  + E(loops)       = -11
  + E(dangleLeft)  = -1.07
  + E(dangleRight) = -1.06
  + E(endLeft)     = 0
  + E(endRight)    = 0.5
    : E(hybrid)    = -8.53
  + ED(seq1)       = 1.5
    : Pu(seq1)     = 0.0877031
  + ED(seq2)       = 1.79
    : Pu(seq2)     = 0.0547854

seed seq1   = 1..7
seed seq2   = 98..104
seed energy = -5.24
seed ED1    = 1.5
seed ED2    = 1.79
seed Pu1    = 0.0877031
seed Pu2    = 0.0547854

rrn16Sb-BA000022.2:3325148-3325285(+)
           128      135
             |      |
5'-GGU...AGAU        AAG-3'
             GGUGGGGU
             ++++++++
             UCACUUCG
3'-GAA...ACGG        GGAA...GUA-5'
             |      |
            21      14
dsiR1-BA000022.2:1678974-1679224(+)

interaction seq1   = 128..135
interaction seq2   = 14..21

interaction energy = -5.4 kcal/mol
  = E(init)        = 4.1
  + E(loops)       = -13
  + E(dangleLeft)  = 0
  + E(dangleRight) = -0.67
  + E(endLeft)     = 0.5
  + E(endRight)    = 0.5
    : E(hybrid)    = -8.57
  + ED(seq1)       = 1.46
    : Pu(seq1)     = 0.093584
  + ED(seq2)       = 1.71
    : Pu(seq2)     = 0.0623788

seed seq1   = 129..135 | 128..134
seed seq2   = 14..20 | 15..21
seed energy = -4.75 | -3.71
seed ED1    = 1.33 | 1.46
seed ED2    = 1.18 | 1.49
seed Pu1    = 0.11556 | 0.093584
seed Pu2    = 0.147403 | 0.0891378

rrn16Sb-BA000022.2:3325293-3325327(+)
            22            35
             |            |
5'-CAU...GCUG       AG     -3'
             GUCUGAG  GAUGA
             +++++++  |||||
             UAGACUC  CUACU
3'-GAA...GCAG       G-     UGAC...GUA-5'
             |            |
           133            121
dsiR1-BA000022.2:1678974-1679224(+)

interaction seq1   = 22..35
interaction seq2   = 121..133

interaction energy = -7.32 kcal/mol
  = E(init)        = 4.1
  + E(loops)       = -19.7
  + E(dangleLeft)  = -0.07
  + E(dangleRight) = -0.19
  + E(endLeft)     = 0.5
  + E(endRight)    = 0.5
    : E(hybrid)    = -14.86
  + ED(seq1)       = 2.7
    : Pu(seq1)     = 0.0125149
  + ED(seq2)       = 4.84
    : Pu(seq2)     = 0.000388564

seed seq1   = 22..28
seed seq2   = 127..133
seed energy = -2.82
seed ED1    = 2.67
seed ED2    = 3.63
seed Pu1    = 0.0131391
seed Pu2    = 0.00276756

rrn16Sb-BA000022.2:3325435-3325509(+)
            37            50
             |            |
5'-AAG...GGAA        GA    ACCU...AAC-3'
             GAAGUUCU  CGGU
             ++++++++  |||:
             CUUCGGGA  GCCG
3'-GAA...GUCA        A-    AGGUA-5'
             |            |
            18            6
dsiR1-BA000022.2:1678974-1679224(+)

interaction seq1   = 37..50
interaction seq2   = 6..18

interaction energy = -7.97 kcal/mol
  = E(init)        = 4.1
  + E(loops)       = -18.3
  + E(dangleLeft)  = -1.45
  + E(dangleRight) = -0.16
  + E(endLeft)     = 0
  + E(endRight)    = 0.5
    : E(hybrid)    = -15.31
  + ED(seq1)       = 1.64
    : Pu(seq1)     = 0.0698817
  + ED(seq2)       = 5.7
    : Pu(seq2)     = 9.62626e-05

seed seq1   = 37..43 | 38..44
seed seq2   = 12..18 | 11..17
seed energy = -4.42 | -1.96
seed ED1    = 1.6 | 1.54
seed ED2    = 1.87 | 2.14
seed Pu1    = 0.0745675 | 0.0821919
seed Pu2    = 0.0481163 | 0.0310481

rrn16Sb-BA000022.2:3325448-3325508(+)
             6                                  36
             |                                  |
     5'-UGUAA         -----  C    AAGAAG   U     UACC...UAA-3'
             ACCUCUUUU     AU AGGG      UUC GACGG
             ++++++++|     |: ||||      ||| |||||
             UGGAGAGAA     UG UCCC      AAG CUGCC
3'-GAA...AAAA         CAAUU  A    AA----   C     UUCA...GUA-5'
             |                                  |
            74                                  43
dsiR1-BA000022.2:1678974-1679224(+)

interaction seq1   = 6..36
interaction seq2   = 43..74

interaction energy = -9.88 kcal/mol
  = E(init)        = 4.1
  + E(loops)       = -26.6
  + E(dangleLeft)  = -0.98
  + E(dangleRight) = -0.45
  + E(endLeft)     = 0.5
  + E(endRight)    = 0
    : E(hybrid)    = -23.43
  + ED(seq1)       = 6.89
    : Pu(seq1)     = 1.3961e-05
  + ED(seq2)       = 6.66
    : Pu(seq2)     = 2.02762e-05

seed seq1   = 6..12 | 7..13
seed seq2   = 68..74 | 67..73
seed energy = -3.49 | -1.52
seed ED1    = 1.18 | 2.17
seed ED2    = 4.71 | 4.84
seed Pu1    = 0.147403 | 0.029573
seed Pu2    = 0.000479808 | 0.000388564

rrn16Sb-BA000022.2:3325450-3325487(+)
             4                                  34
             |                                  |
       5'-UAA         -----  C    AAGAAG   U     UACC-3'
             ACCUCUUUU     AU AGGG      UUC GACGG
             +++++++++     |: ||||      ||| |||||
             UGGAGAGAA     UG UCCC      AAG CUGCC
3'-GAA...AAAA         CAAUU  A    AA----   C     UUCA...GUA-5'
             |                                  |
            74                                  43
dsiR1-BA000022.2:1678974-1679224(+)

interaction seq1   = 4..34
interaction seq2   = 43..74

interaction energy = -11.94 kcal/mol
  = E(init)        = 4.1
  + E(loops)       = -26.6
  + E(dangleLeft)  = -0.98
  + E(dangleRight) = -0.68
  + E(endLeft)     = 0.5
  + E(endRight)    = 0
    : E(hybrid)    = -23.66
  + ED(seq1)       = 5.06
    : Pu(seq1)     = 0.000271918
  + ED(seq2)       = 6.66
    : Pu(seq2)     = 2.02762e-05

seed seq1   = 4..10 | 5..11 | 6..12
seed seq2   = 68..74 | 67..73 | 66..72
seed energy = -4.25 | -3.08 | -0.33
seed ED1    = 0.82 | 0.87 | 1.01
seed ED2    = 4.71 | 4.84 | 4.07
seed Pu1    = 0.264351 | 0.243752 | 0.194221
seed Pu2    = 0.000479808 | 0.000388564 | 0.00135534

rrn16Sb-BA000022.2:3325569-3325695(+)
            73                                                    122
             |                                                    |
5'-UAA...GAAA       -   AG      GU   --   A  AGGAA      - UG       GAAAU-3'
             CUGCAAG ACU  AGUACA  AGG  GGU GC     UUCCCA G  UAGCGGU
             +++++++ ||:  |:||||  |||  :|| ||     :||||| |  +++++++
             GACGUUU UGG  UUAUGU  UCC  UCA CG     GAGGGU C  AUCGUUA
3'-GAA...CCUC       A   A-      --   AG   -  GAUA-      A CG       ACCC...GUA-5'
             |                                                    |
           220                                                    172
dsiR1-BA000022.2:1678974-1679224(+)

interaction seq1   = 73..122
interaction seq2   = 172..220

interaction energy = -7.48 kcal/mol
  = E(init)        = 4.1
  + E(loops)       = -39.4
  + E(dangleLeft)  = -0.74
  + E(dangleRight) = -1.1
  + E(endLeft)     = 0
  + E(endRight)    = 0.5
    : E(hybrid)    = -36.64
  + ED(seq1)       = 13.75
    : Pu(seq1)     = 2.04631e-10
  + ED(seq2)       = 15.41
    : Pu(seq2)     = 1.38434e-11

seed seq1   = 116..122 | 73..79
seed seq2   = 172..178 | 214..220
seed energy = -2.43 | -0.33
seed ED1    = 1.93 | 4.28
seed ED2    = 1.78 | 2.82
seed Pu1    = 0.0436529 | 0.000963984
seed Pu2    = 0.0556815 | 0.0103007

rrn16Sb-BA000022.2:3325569-3325688(+)
            73                                               119
             |                                               |
5'-UAA...GAAA       -   AG       UAGG   A  AGGAA      - UG    G-3'
             CUGCAAG ACU  AGUACAG    GGU GC     UUCCCA G  UAGC
             ||||||: ||:  +++++++    :|| ||     :||||| |  ||||
             GACGUUU UGG  UUAUGUU    UCA CG     GAGGGU C  AUCG
3'-GAA...CCUC       A   A-       CCAG   -  GAUA-      A CG    UUAA...GUA-5'
             |                                               |
           220                                               175
dsiR1-BA000022.2:1678974-1679224(+)

interaction seq1   = 73..119
interaction seq2   = 175..220

interaction energy = -5.13 kcal/mol
  = E(init)        = 4.1
  + E(loops)       = -35.7
  + E(dangleLeft)  = -0.74
  + E(dangleRight) = -1.5
  + E(endLeft)     = 0
  + E(endRight)    = 0
    : E(hybrid)    = -33.84
  + ED(seq1)       = 13.3
    : Pu(seq1)     = 4.24686e-10
  + ED(seq2)       = 15.41
    : Pu(seq2)     = 1.38434e-11

seed seq1   = 85..91
seed seq2   = 202..208
seed energy = -0.42
seed ED1    = 2.13
seed ED2    = 1.47
seed Pu1    = 0.031556
seed Pu2    = 0.0920778

rrn16Sb-BA000022.2:3325570-3325693(+)
            72                                                    121
             |                                                    |
5'-AAA...GAAA       -   AG      GU   --   A  AGGAA      - UG       GAA-3'
             CUGCAAG ACU  AGUACA  AGG  GGU GC     UUCCCA G  UAGCGGU
             +++++++ ||:  |:||||  |||  :|| ||     :||||| |  +++++++
             GACGUUU UGG  UUAUGU  UCC  UCA CG     GAGGGU C  AUCGUUA
3'-GAA...CCUC       A   A-      --   AG   -  GAUA-      A CG       ACCC...GUA-5'
             |                                                    |
           220                                                    172
dsiR1-BA000022.2:1678974-1679224(+)

interaction seq1   = 72..121
interaction seq2   = 172..220

interaction energy = -7.59 kcal/mol
  = E(init)        = 4.1
  + E(loops)       = -39.4
  + E(dangleLeft)  = -0.74
  + E(dangleRight) = -1.1
  + E(endLeft)     = 0
  + E(endRight)    = 0.5
    : E(hybrid)    = -36.64
  + ED(seq1)       = 13.64
    : Pu(seq1)     = 2.44616e-10
  + ED(seq2)       = 15.41
    : Pu(seq2)     = 1.38434e-11

seed seq1   = 115..121 | 72..78
seed seq2   = 172..178 | 214..220
seed energy = -2.54 | -0.44
seed ED1    = 1.82 | 4.17
seed ED2    = 1.78 | 2.82
seed Pu1    = 0.0521825 | 0.00115234
seed Pu2    = 0.0556815 | 0.0103007

rrn16Sb-BA000022.2:3325570-3325692(+)
            72                                                    121
             |                                                    |
5'-AAA...GAAA       -   AG      GU   --   A  AGGAA      - UG       GA-3'
             CUGCAAG ACU  AGUACA  AGG  GGU GC     UUCCCA G  UAGCGGU
             +++++++ ||:  |:||||  |||  :|| ||     :||||| |  +++++++
             GACGUUU UGG  UUAUGU  UCC  UCA CG     GAGGGU C  AUCGUUA
3'-GAA...CCUC       A   A-      --   AG   -  GAUA-      A CG       ACCC...GUA-5'
             |                                                    |
           220                                                    172
dsiR1-BA000022.2:1678974-1679224(+)

interaction seq1   = 72..121
interaction seq2   = 172..220

interaction energy = -7.75 kcal/mol
  = E(init)        = 4.1
  + E(loops)       = -39.4
  + E(dangleLeft)  = -0.74
  + E(dangleRight) = -1.1
  + E(endLeft)     = 0
  + E(endRight)    = 0.5
    : E(hybrid)    = -36.64
  + ED(seq1)       = 13.48
    : Pu(seq1)     = 3.17124e-10
  + ED(seq2)       = 15.41
    : Pu(seq2)     = 1.38434e-11

seed seq1   = 115..121 | 72..78
seed seq2   = 172..178 | 214..220
seed energy = -2.7 | -0.6
seed ED1    = 1.66 | 4.01
seed ED2    = 1.78 | 2.82
seed Pu1    = 0.0676504 | 0.00149392
seed Pu2    = 0.0556815 | 0.0103007

rrn16Sb-BA000022.2:3325571-3325691(+)
            71                                                    120
             |                                                    |
5'-AAG...GAAA       -   AG      GU   --   A  AGGAA      - UG       G-3'
             CUGCAAG ACU  AGUACA  AGG  GGU GC     UUCCCA G  UAGCGGU
             +++++++ ||:  |:||||  |||  :|| ||     :||||| |  +++++++
             GACGUUU UGG  UUAUGU  UCC  UCA CG     GAGGGU C  AUCGUUA
3'-GAA...CCUC       A   A-      --   AG   -  GAUA-      A CG       ACCC...GUA-5'
             |                                                    |
           220                                                    172
dsiR1-BA000022.2:1678974-1679224(+)

interaction seq1   = 71..120
interaction seq2   = 172..220

interaction energy = -7.81 kcal/mol
  = E(init)        = 4.1
  + E(loops)       = -39.4
  + E(dangleLeft)  = -0.74
  + E(dangleRight) = -1.1
  + E(endLeft)     = 0
  + E(endRight)    = 0.5
    : E(hybrid)    = -36.64
  + ED(seq1)       = 13.42
    : Pu(seq1)     = 3.4955e-10
  + ED(seq2)       = 15.41
    : Pu(seq2)     = 1.38434e-11

seed seq1   = 114..120 | 71..77
seed seq2   = 172..178 | 214..220
seed energy = -2.76 | -0.61
seed ED1    = 1.6 | 3.99
seed ED2    = 1.78 | 2.82
seed Pu1    = 0.0745675 | 0.00154319
seed Pu2    = 0.0556815 | 0.0103007

rrn16Sb-BA000022.2:3325579-3325692(+)
           107      114
             |      |
5'-GUA...GUGU        -3'
             AGCGGUGA
             ++++++++
             UCGCUACU
3'-GAA...AGAC        UGAC...GUA-5'
             |      |
           128      121
dsiR1-BA000022.2:1678974-1679224(+)

interaction seq1   = 107..114
interaction seq2   = 121..128

interaction energy = -5.9 kcal/mol
  = E(init)        = 4.1
  + E(loops)       = -15.3
  + E(dangleLeft)  = -0.07
  + E(dangleRight) = -0.19
  + E(endLeft)     = 0.5
  + E(endRight)    = 0.5
    : E(hybrid)    = -10.46
  + ED(seq1)       = 1.33
    : Pu(seq1)     = 0.11556
  + ED(seq2)       = 3.23
    : Pu(seq2)     = 0.00529614

seed seq1   = 108..114 | 107..113
seed seq2   = 121..127 | 122..128
seed energy = -5.38 | -5.29
seed ED1    = 0.42 | 1.33
seed ED2    = 3.22 | 3.21
seed Pu1    = 0.505876 | 0.11556
seed Pu2    = 0.00538277 | 0.00547082

rrn16Sb-BA000022.2:3325590-3325667(+)
            52                 69
             |                 |
5'-UGC...GAAA       -   AG      GUAG...GUA-3'
             CUGCAAG ACU  AGUACA
             +++++++ ||:  |:||||
             GACGUUU UGG  UUAUGU
3'-GAA...CCUC       A   A-      UCCA...GUA-5'
             |                 |
           220                 203
dsiR1-BA000022.2:1678974-1679224(+)

interaction seq1   = 52..69
interaction seq2   = 203..220

interaction energy = -6.51 kcal/mol
  = E(init)        = 4.1
  + E(loops)       = -18
  + E(dangleLeft)  = -1.1
  + E(dangleRight) = -0.98
  + E(endLeft)     = 0
  + E(endRight)    = 0.5
    : E(hybrid)    = -15.48
  + ED(seq1)       = 5.1
    : Pu(seq1)     = 0.000254831
  + ED(seq2)       = 3.87
    : Pu(seq2)     = 0.0018749

seed seq1   = 52..58
seed seq2   = 214..220
seed energy = -0.64
seed ED1    = 4.13
seed ED2    = 2.82
seed Pu1    = 0.00122961
seed Pu2    = 0.0103007

rrn16Sb-BA000022.2:3325608-3325697(+)
            22                                               64
             |                                               |
5'-GAA...AUAG         AA    CA    UA--   U    ---      U-     GAAU...UGC-3'
             GAGCGGUGG  ACUG  AGAC    GAG ACAG   UAGGGG  AGCAG
             +++++++++  ||||  |:||    ||| ||||   |||:::  |:|||
             CUCGCUACU  UGAC  UUUG    CUC UGUC   AUCUUU  UUGUC
3'-GAA...UAGA         --    UC    UUUG   -    UAA      CU     GAGC...GUA-5'
             |                                               |
           129                                               84
dsiR1-BA000022.2:1678974-1679224(+)

interaction seq1   = 22..64
interaction seq2   = 84..129

interaction energy = -9.3 kcal/mol
  = E(init)        = 4.1
  + E(loops)       = -36.4
  + E(dangleLeft)  = -1.4
  + E(dangleRight) = -1.02
  + E(endLeft)     = 0
  + E(endRight)    = 0
    : E(hybrid)    = -34.72
  + ED(seq1)       = 13.33
    : Pu(seq1)     = 4.04509e-10
  + ED(seq2)       = 12.09
    : Pu(seq2)     = 3.02484e-09

seed seq1   = 23..29 | 22..28 | 24..30
seed seq2   = 122..128 | 123..129 | 121..127
seed energy = -2.72 | -2.46 | -2.43
seed ED1    = 4.03 | 3.96 | 4.03
seed ED2    = 3.21 | 3.73 | 3.22
seed Pu1    = 0.00144622 | 0.00162017 | 0.00144622
seed Pu2    = 0.00547082 | 0.00235305 | 0.00538277

rrn16Sb-BA000022.2:3325726-3325830(+)
            12                           40
             |                           |
5'-AAA...GCUA      U  AAC   C             AGCU...GCG-3'
             CUGGGC GA   UGA ACUGAGGGACGAA
             |||:|| ||   ||| ++++++++++++|
             GACUCG CU   ACU UGACUCUUUGUUU
3'-GAA...AGUA      -  ---   -             GCUC...GUA-5'
             |                           |
           131                           108
dsiR1-BA000022.2:1678974-1679224(+)

interaction seq1   = 12..40
interaction seq2   = 108..131

interaction energy = -11.25 kcal/mol
  = E(init)        = 4.1
  + E(loops)       = -29.6
  + E(dangleLeft)  = -1.03
  + E(dangleRight) = -0.74
  + E(endLeft)     = 0
  + E(endRight)    = 0.5
    : E(hybrid)    = -26.77
  + ED(seq1)       = 8.48
    : Pu(seq1)     = 1.05806e-06
  + ED(seq2)       = 7.04
    : Pu(seq2)     = 1.09451e-05

seed seq1   = 28..34 | 31..37 | 29..35 | 30..36 | 32..38 | 33..39
seed seq2   = 114..120 | 111..117 | 113..119 | 112..118 | 110..116 | 109..115
seed energy = -4.94 | -4.73 | -4.62 | -2.35 | -1.44 | -1.25
seed ED1    = 1.36 | 1.41 | 1.4 | 1.4 | 1.41 | 1.41
seed ED2    = 2 | 2.59 | 2.06 | 1.82 | 2.59 | 2.62
seed Pu1    = 0.11007 | 0.101493 | 0.103153 | 0.103153 | 0.101493 | 0.101493
seed Pu2    = 0.0389661 | 0.0149603 | 0.0353515 | 0.0521825 | 0.0149603 | 0.0142495

rrn16Sb-BA000022.2:3325727-3325802(+)
            27          38
             |          |
5'-AAG...UGAC            AAGC...AGU-3'
             ACUGAGGGACGA
             ++++++++++++
             UGACUCUUUGUU
3'-GAA...UACU            UGCU...GUA-5'
             |          |
           120          109
dsiR1-BA000022.2:1678974-1679224(+)

interaction seq1   = 27..38
interaction seq2   = 109..120

interaction energy = -10.56 kcal/mol
  = E(init)        = 4.1
  + E(loops)       = -19.1
  + E(dangleLeft)  = -0.18
  + E(dangleRight) = -0.66
  + E(endLeft)     = 0.5
  + E(endRight)    = 0.5
    : E(hybrid)    = -14.84
  + ED(seq1)       = 1.43
    : Pu(seq1)     = 0.0982519
  + ED(seq2)       = 2.85
    : Pu(seq2)     = 0.00981135

seed seq1   = 27..33 | 30..36 | 28..34 | 29..35 | 31..37 | 32..38
seed seq2   = 114..120 | 111..117 | 113..119 | 112..118 | 110..116 | 109..115
seed energy = -4.94 | -4.72 | -4.6 | -2.35 | -1.44 | -1.25
seed ED1    = 1.36 | 1.4 | 1.39 | 1.4 | 1.41 | 1.41
seed ED2    = 2 | 2.59 | 2.06 | 1.82 | 2.59 | 2.62
seed Pu1    = 0.11007 | 0.103153 | 0.10484 | 0.103153 | 0.101493 | 0.101493
seed Pu2    = 0.0389661 | 0.0149603 | 0.0353515 | 0.0521825 | 0.0149603 | 0.0142495

rrn16Sb-BA000022.2:3325747-3325801(+)
             3               19
             |               |
        5'-AC   C             AGCU...UAG-3'
             UGA ACUGAGGGACGAA
             ||| +++++++++++++
             ACU UGACUCUUUGUUU
3'-GAA...CGCU   -             GCUC...GUA-5'
             |               |
           123               108
dsiR1-BA000022.2:1678974-1679224(+)

interaction seq1   = 3..19
interaction seq2   = 108..123

interaction energy = -11.48 kcal/mol
  = E(init)        = 4.1
  + E(loops)       = -21.6
  + E(dangleLeft)  = -0.78
  + E(dangleRight) = -0.59
  + E(endLeft)     = 0.5
  + E(endRight)    = 0.5
    : E(hybrid)    = -17.87
  + ED(seq1)       = 0.77
    : Pu(seq1)     = 0.286691
  + ED(seq2)       = 5.62
    : Pu(seq2)     = 0.000109605

seed seq1   = 7..13 | 10..16 | 8..14 | 9..15 | 11..17 | 12..18 | 13..19
seed seq2   = 114..120 | 111..117 | 113..119 | 112..118 | 110..116 | 109..115 | 108..114
seed energy = -5.6 | -5.38 | -5.27 | -3 | -2.12 | -1.93 | -0.14
seed ED1    = 0.74 | 0.73 | 0.75 | 0.74 | 0.73 | 0.73 | 0.49
seed ED2    = 2 | 2.59 | 2.06 | 1.82 | 2.59 | 2.62 | 2.79
seed Pu1    = 0.300991 | 0.305915 | 0.296147 | 0.300991 | 0.305915 | 0.305915 | 0.451563
seed Pu2    = 0.0389661 | 0.0149603 | 0.0353515 | 0.0521825 | 0.0149603 | 0.0142495 | 0.0108145

rrn16Sb-BA000022.2:3325748-3325794(+)
             2                                     39
             |                                     |
         5'-C   C             AGCUA-    AGC         UAGAUACC-3'
             UGA ACUGAGGGACGAA      GGGU   GAAAGGGAU
             ||| +++++++++++++      :|:|   +++++++++
             ACU UGACUCUUUGUUU      UCUA   CUUUCUUUG
3'-GAA...CGCU   -             GCUCUG    AAU         UCGA...GUA-5'
             |                                     |
           123                                     86
dsiR1-BA000022.2:1678974-1679224(+)

interaction seq1   = 2..39
interaction seq2   = 86..123

interaction energy = -12.96 kcal/mol
  = E(init)        = 4.1
  + E(loops)       = -32.1
  + E(dangleLeft)  = -0.78
  + E(dangleRight) = -0.48
  + E(endLeft)     = 0.5
  + E(endRight)    = 0.5
    : E(hybrid)    = -28.26
  + ED(seq1)       = 5.47
    : Pu(seq1)     = 0.000139807
  + ED(seq2)       = 9.83
    : Pu(seq2)     = 1.18366e-07

seed seq1   = 6..12 | 7..13 | 9..15 | 31..37 | 10..16 | 8..14 | 11..17 | 33..39 | 32..38 | 12..18
seed seq2   = 114..120 | 113..119 | 111..117 | 88..94 | 110..116 | 112..118 | 109..115 | 86..92 | 87..93 | 108..114
seed energy = -4.23 | -3.9 | -3.77 | -2.66 | -1.73 | -1.58 | -1.48 | -0.94 | -0.83 | -0.09
seed ED1    = 2.11 | 2.12 | 1.12 | 1.03 | 1.11 | 2.03 | 0.76 | 1.49 | 0.93 | 0.72
seed ED2    = 2 | 2.06 | 2.59 | 1.04 | 2.59 | 1.82 | 2.62 | 1.26 | 1.09 | 2.79
seed Pu1    = 0.0325968 | 0.0320722 | 0.162474 | 0.18802 | 0.165132 | 0.0371148 | 0.291381 | 0.0891378 | 0.221141 | 0.310919
seed Pu2    = 0.0389661 | 0.0353515 | 0.0149603 | 0.184994 | 0.0149603 | 0.0521825 | 0.0142495 | 0.129459 | 0.170579 | 0.0108145

rrn16Sb-BA000022.2:3325749-3325821(+)
             5           17
             |           |
      5'-UGAC             AGCU...GGA-3'
             ACUGAGGGACGAA
             ++++++++++++|
             UGACUCUUUGUUU
3'-GAA...UACU             GCUC...GUA-5'
             |           |
           120           108
dsiR1-BA000022.2:1678974-1679224(+)

interaction seq1   = 5..17
interaction seq2   = 108..120

interaction energy = -10.48 kcal/mol
  = E(init)        = 4.1
  + E(loops)       = -20
  + E(dangleLeft)  = -0.05
  + E(dangleRight) = -0.34
  + E(endLeft)     = 0.5
  + E(endRight)    = 0.5
    : E(hybrid)    = -15.29
  + ED(seq1)       = 1.71
    : Pu(seq1)     = 0.0623788
  + ED(seq2)       = 3.1
    : Pu(seq2)     = 0.0065398

seed seq1   = 5..11 | 6..12 | 8..14 | 7..13 | 9..15 | 10..16
seed seq2   = 114..120 | 113..119 | 111..117 | 112..118 | 110..116 | 109..115
seed energy = -5.53 | -4.49 | -4.45 | -2.17 | -1.16 | -0.98
seed ED1    = 0.8 | 0.73 | 1.66 | 1.54 | 1.66 | 1.68
seed ED2    = 2 | 2.06 | 2.59 | 1.82 | 2.59 | 2.62
seed Pu1    = 0.27307 | 0.305915 | 0.0676504 | 0.0821919 | 0.0676504 | 0.0654903
seed Pu2    = 0.0389661 | 0.0353515 | 0.0149603 | 0.0521825 | 0.0149603 | 0.0142495

rrn16Sb-BA000022.2:3325749-3325801(+)
             5           17
             |           |
      5'-UGAC             AGCU...UAG-3'
             ACUGAGGGACGAA
             +++++++++++++
             UGACUCUUUGUUU
3'-GAA...UACU             GCUC...GUA-5'
             |           |
           120           108
dsiR1-BA000022.2:1678974-1679224(+)

interaction seq1   = 5..17
interaction seq2   = 108..120

interaction energy = -11.64 kcal/mol
  = E(init)        = 4.1
  + E(loops)       = -20
  + E(dangleLeft)  = -0.05
  + E(dangleRight) = -0.34
  + E(endLeft)     = 0.5
  + E(endRight)    = 0.5
    : E(hybrid)    = -15.29
  + ED(seq1)       = 0.55
    : Pu(seq1)     = 0.409674
  + ED(seq2)       = 3.1
    : Pu(seq2)     = 0.0065398

seed seq1   = 5..11 | 8..14 | 6..12 | 7..13 | 9..15 | 10..16 | 11..17
seed seq2   = 114..120 | 111..117 | 113..119 | 112..118 | 110..116 | 109..115 | 108..114
seed energy = -5.83 | -5.59 | -5.49 | -3.22 | -2.33 | -2.13 | -0.32
seed ED1    = 0.53 | 0.52 | 0.53 | 0.53 | 0.53 | 0.53 | 0.48
seed ED2    = 2 | 2.59 | 2.06 | 1.82 | 2.59 | 2.62 | 2.79
seed Pu1    = 0.423187 | 0.430109 | 0.423187 | 0.423187 | 0.423187 | 0.423187 | 0.458949
seed Pu2    = 0.0389661 | 0.0149603 | 0.0353515 | 0.0521825 | 0.0149603 | 0.0142495 | 0.0108145

rrn16Sb-BA000022.2:3325755-3325802(+)
            11        20
             |        |
5'-UGA...ACGA          AGCG...AGU-3'
             AAGCUAGGGU
             ++++++++++
             UUUGAUCCCA
3'-GAA...ACAA          AAAG...GUA-5'
             |        |
            62        53
dsiR1-BA000022.2:1678974-1679224(+)

interaction seq1   = 11..20
interaction seq2   = 53..62

interaction energy = -11.29 kcal/mol
  = E(init)        = 4.1
  + E(loops)       = -18.3
  + E(dangleLeft)  = -0.95
  + E(dangleRight) = -1
  + E(endLeft)     = 0.5
  + E(endRight)    = 0.5
    : E(hybrid)    = -15.15
  + ED(seq1)       = 2.72
    : Pu(seq1)     = 0.0121153
  + ED(seq2)       = 1.14
    : Pu(seq2)     = 0.157287

seed seq1   = 13..19 | 14..20 | 12..18 | 11..17
seed seq2   = 54..60 | 53..59 | 55..61 | 56..62
seed energy = -7.9 | -7.85 | -5.49 | -3.55
seed ED1    = 2.71 | 2.7 | 2.62 | 2.58
seed ED2    = 1.1 | 1.06 | 1.12 | 1.13
seed Pu1    = 0.0123135 | 0.0125149 | 0.0142495 | 0.015205
seed Pu2    = 0.167833 | 0.179087 | 0.162474 | 0.159859

rrn16Sb-BA000022.2:3325802-3325839(+)
            28     34
             |     |
5'-UCC...UAGG       UGUA-3'
             CGUGGCU
             +++++++
             GUACCGA
3'-GAA...GAGG       UCGU...GUA-5'
             |     |
           184     178
dsiR1-BA000022.2:1678974-1679224(+)

interaction seq1   = 28..34
interaction seq2   = 178..184

interaction energy = -7.69 kcal/mol
  = E(init)        = 4.1
  + E(loops)       = -13.7
  + E(dangleLeft)  = -0.01
  + E(dangleRight) = -0.5
  + E(endLeft)     = 0
  + E(endRight)    = 0.5
    : E(hybrid)    = -9.61
  + ED(seq1)       = 0.52
    : Pu(seq1)     = 0.430109
  + ED(seq2)       = 1.4
    : Pu(seq2)     = 0.103153

seed seq1   = 28..34
seed seq2   = 178..184
seed energy = -7.69
seed ED1    = 0.52
seed ED2    = 1.4
seed Pu1    = 0.430109
seed Pu2    = 0.103153

rrn16Sb-BA000022.2:3326359-3326404(+)
             9        18
             |        |
  5'-AGAAUACU          CGUU...CCG-3'
             GCGGUGAAUU
             +++++++++|
             CGCUACUUGA
3'-GAA...GACU          CUCU...GUA-5'
             |        |
           127        118
dsiR1-BA000022.2:1678974-1679224(+)

interaction seq1   = 9..18
interaction seq2   = 118..127

interaction energy = -7.48 kcal/mol
  = E(init)        = 4.1
  + E(loops)       = -16.1
  + E(dangleLeft)  = -1.16
  + E(dangleRight) = -0.57
  + E(endLeft)     = 0
  + E(endRight)    = 0.5
    : E(hybrid)    = -13.23
  + ED(seq1)       = 2.46
    : Pu(seq1)     = 0.0184733
  + ED(seq2)       = 3.29
    : Pu(seq2)     = 0.00480485

seed seq1   = 9..15 | 10..16 | 11..17
seed seq2   = 121..127 | 120..126 | 119..125
seed energy = -5 | -1.67 | -1.41
seed ED1    = 2.16 | 2.43 | 2.44
seed ED2    = 3.22 | 2.56 | 3.14
seed Pu1    = 0.0300567 | 0.0193948 | 0.0190826
seed Pu2    = 0.00538277 | 0.0157065 | 0.00612884

rrn16Sb-BA000022.2:3326377-3326493(+)
            98              113
             |              |
5'-CGU...GCAG         C      GAAG-3'
             GGCUAGUGA UGGGGU
             +++++++:| ||||||
             CCGAUCGUU ACCCCA
3'-GAA...GGUA         A      ACGC...GUA-5'
             |              |
           181              166
dsiR1-BA000022.2:1678974-1679224(+)

interaction seq1   = 98..113
interaction seq2   = 166..181

interaction energy = -7.69 kcal/mol
  = E(init)        = 4.1
  + E(loops)       = -28
  + E(dangleLeft)  = -1.09
  + E(dangleRight) = -1.1
  + E(endLeft)     = 0
  + E(endRight)    = 0.5
    : E(hybrid)    = -25.59
  + ED(seq1)       = 15.01
    : Pu(seq1)     = 2.64914e-11
  + ED(seq2)       = 2.89
    : Pu(seq2)     = 0.0091948

seed seq1   = 98..104
seed seq2   = 175..181
seed energy = -1.01
seed ED1    = 8.57
seed ED2    = 1.78
seed Pu1    = 9.14309e-07
seed Pu2    = 0.0556815

rrn16Sb-BA000022.2:3326410-3326495(+)
            65              80
             |              |
5'-CCA...GCAG         C      GAAGUC-3'
             GGCUAGUGA UGGGGU
             +++++++:| ||||||
             CCGAUCGUU ACCCCA
3'-GAA...GGUA         A      ACGC...GUA-5'
             |              |
           181              166
dsiR1-BA000022.2:1678974-1679224(+)

interaction seq1   = 65..80
interaction seq2   = 166..181

interaction energy = -8.96 kcal/mol
  = E(init)        = 4.1
  + E(loops)       = -28
  + E(dangleLeft)  = -1.09
  + E(dangleRight) = -1.08
  + E(endLeft)     = 0
  + E(endRight)    = 0.5
    : E(hybrid)    = -25.57
  + ED(seq1)       = 13.72
    : Pu(seq1)     = 2.14838e-10
  + ED(seq2)       = 2.89
    : Pu(seq2)     = 0.0091948

seed seq1   = 65..71
seed seq2   = 175..181
seed energy = -2.04
seed ED1    = 7.52
seed ED2    = 1.78
seed Pu1    = 5.02322e-06
seed Pu2    = 0.0556815

rrn16Sb-BA000022.2:3326411-3326496(+)
            64              79
             |              |
5'-CAU...GCAG         C      GAAGUCG-3'
             GGCUAGUGA UGGGGU
             +++++++:| ||||||
             CCGAUCGUU ACCCCA
3'-GAA...GGUA         A      ACGC...GUA-5'
             |              |
           181              166
dsiR1-BA000022.2:1678974-1679224(+)

interaction seq1   = 64..79
interaction seq2   = 166..181

interaction energy = -10.56 kcal/mol
  = E(init)        = 4.1
  + E(loops)       = -28
  + E(dangleLeft)  = -1.09
  + E(dangleRight) = -1.06
  + E(endLeft)     = 0
  + E(endRight)    = 0.5
    : E(hybrid)    = -25.55
  + ED(seq1)       = 12.1
    : Pu(seq1)     = 2.97615e-09
  + ED(seq2)       = 2.89
    : Pu(seq2)     = 0.0091948

seed seq1   = 64..70
seed seq2   = 175..181
seed energy = -3.8
seed ED1    = 5.79
seed ED2    = 1.78
seed Pu1    = 8.31837e-05
seed Pu2    = 0.0556815

rrn16Sb-BA000022.2:3326411-3326493(+)
            64              79
             |              |
5'-CAU...GCAG         C      GAAG-3'
             GGCUAGUGA UGGGGU
             +++++++:| ||||||
             CCGAUCGUU ACCCCA
3'-GAA...GGUA         A      ACGC...GUA-5'
             |              |
           181              166
dsiR1-BA000022.2:1678974-1679224(+)

interaction seq1   = 64..79
interaction seq2   = 166..181

interaction energy = -10.77 kcal/mol
  = E(init)        = 4.1
  + E(loops)       = -28
  + E(dangleLeft)  = -1.09
  + E(dangleRight) = -1.1
  + E(endLeft)     = 0
  + E(endRight)    = 0.5
    : E(hybrid)    = -25.59
  + ED(seq1)       = 11.93
    : Pu(seq1)     = 3.92145e-09
  + ED(seq2)       = 2.89
    : Pu(seq2)     = 0.0091948

seed seq1   = 64..70
seed seq2   = 175..181
seed energy = -2.98
seed ED1    = 6.58
seed ED2    = 1.78
seed Pu1    = 2.30866e-05
seed Pu2    = 0.0556815

rrn16Sb-BA000022.2:3326411-3326495(+)
            64              79
             |              |
5'-CAU...GCAG         C      GAAGUC-3'
             GGCUAGUGA UGGGGU
             +++++++:| ||||||
             CCGAUCGUU ACCCCA
3'-GAA...GGUA         A      ACGC...GUA-5'
             |              |
           181              166
dsiR1-BA000022.2:1678974-1679224(+)

interaction seq1   = 64..79
interaction seq2   = 166..181

interaction energy = -10.74 kcal/mol
  = E(init)        = 4.1
  + E(loops)       = -28
  + E(dangleLeft)  = -1.09
  + E(dangleRight) = -1.1
  + E(endLeft)     = 0
  + E(endRight)    = 0.5
    : E(hybrid)    = -25.59
  + ED(seq1)       = 11.96
    : Pu(seq1)     = 3.73514e-09
  + ED(seq2)       = 2.89
    : Pu(seq2)     = 0.0091948

seed seq1   = 64..70
seed seq2   = 175..181
seed energy = -3.59
seed ED1    = 6
seed ED2    = 1.78
seed Pu1    = 5.91644e-05
seed Pu2    = 0.0556815

rrn16Sb-BA000022.2:3326413-3326508(+)
            62                              93
             |                              |
5'-UGG...GCAG         C      GAA U GUAACAA   AGC-3'
             GGCUAGUGA UGGGGU   G C       GGU
             +++++++:| ||||||   | |       |||
             CCGAUCGUU ACCCCA   C G       CCA
3'-GAA...GGUA         A      ACG U AUAAAAG   AACC...GUA-5'
             |                              |
           181                              150
dsiR1-BA000022.2:1678974-1679224(+)

interaction seq1   = 62..93
interaction seq2   = 150..181

interaction energy = -13.78 kcal/mol
  = E(init)        = 4.1
  + E(loops)       = -32.5
  + E(dangleLeft)  = -1.22
  + E(dangleRight) = -1
  + E(endLeft)     = 0
  + E(endRight)    = 0.5
    : E(hybrid)    = -30.12
  + ED(seq1)       = 12.11
    : Pu(seq1)     = 2.92826e-09
  + ED(seq2)       = 4.23
    : Pu(seq2)     = 0.00104545

seed seq1   = 62..68
seed seq2   = 175..181
seed energy = -4.99
seed ED1    = 4.6
seed ED2    = 1.78
seed Pu1    = 0.000573561
seed Pu2    = 0.0556815

rrn16Sb-BA000022.2:3326418-3326493(+)
            57              72
             |              |
5'-GCU...GCAG         C      GAAG-3'
             GGCUAGUGA UGGGGU
             +++++++:| ||||||
             CCGAUCGUU ACCCCA
3'-GAA...GGUA         A      ACGC...GUA-5'
             |              |
           181              166
dsiR1-BA000022.2:1678974-1679224(+)

interaction seq1   = 57..72
interaction seq2   = 166..181

interaction energy = -12.08 kcal/mol
  = E(init)        = 4.1
  + E(loops)       = -28
  + E(dangleLeft)  = -1.09
  + E(dangleRight) = -1.1
  + E(endLeft)     = 0
  + E(endRight)    = 0.5
    : E(hybrid)    = -25.59
  + ED(seq1)       = 10.62
    : Pu(seq1)     = 3.28509e-08
  + ED(seq2)       = 2.89
    : Pu(seq2)     = 0.0091948

seed seq1   = 57..63
seed seq2   = 175..181
seed energy = -4.03
seed ED1    = 5.53
seed ED2    = 1.78
seed Pu1    = 0.000126838
seed Pu2    = 0.0556815

rrn16Sb-BA000022.2:3326435-3326493(+)
            40              55
             |              |
5'-UCG...GCAG         C      GAAG-3'
             GGCUAGUGA UGGGGU
             +++++++++ ||||||
             CCGAUCGUU ACCCCA
3'-GAA...GGUA         A      ACGC...GUA-5'
             |              |
           181              166
dsiR1-BA000022.2:1678974-1679224(+)

interaction seq1   = 40..55
interaction seq2   = 166..181

interaction energy = -17.92 kcal/mol
  = E(init)        = 4.1
  + E(loops)       = -28
  + E(dangleLeft)  = -1.13
  + E(dangleRight) = -1.08
  + E(endLeft)     = 0
  + E(endRight)    = 0.5
    : E(hybrid)    = -25.61
  + ED(seq1)       = 4.8
    : Pu(seq1)     = 0.000414618
  + ED(seq2)       = 2.89
    : Pu(seq2)     = 0.0091948

seed seq1   = 40..46 | 41..47 | 42..48
seed seq2   = 175..181 | 174..180 | 173..179
seed energy = -7.68 | -4.21 | -1.58
seed ED1    = 2.32 | 2.28 | 2.26
seed ED2    = 1.78 | 1.78 | 1.83
seed Pu1    = 0.0231844 | 0.0247391 | 0.025555
seed Pu2    = 0.0556815 | 0.0556815 | 0.0513427

rrn16Sb--trni-gau45-BA000022.2:3326531-3326678(+)
           114        123
             |        |
5'-UCA...AGUA          AAAC...AAA-3'
             GAAGUCUUUC
             ++++++++++
             CUUCGGGAAG
3'-GAA...GUCA          CCGAGGUA-5'
             |        |
            18        9
dsiR1-BA000022.2:1678974-1679224(+)

interaction seq1   = 114..123
interaction seq2   = 9..18

interaction energy = -8.04 kcal/mol
  = E(init)        = 4.1
  + E(loops)       = -15.4
  + E(dangleLeft)  = -1.42
  + E(dangleRight) = -1.15
  + E(endLeft)     = 0
  + E(endRight)    = 0
    : E(hybrid)    = -13.87
  + ED(seq1)       = 1.38
    : Pu(seq1)     = 0.106555
  + ED(seq2)       = 4.45
    : Pu(seq2)     = 0.000731608

seed seq1   = 114..120 | 117..123 | 115..121 | 116..122
seed seq2   = 12..18 | 9..15 | 11..17 | 10..16
seed energy = -5.59 | -2.38 | -2.1 | -1.44
seed ED1    = 1.28 | 1.22 | 1.26 | 1.2
seed ED2    = 1.87 | 4.45 | 2.14 | 2.61
seed Pu1    = 0.125326 | 0.13814 | 0.129459 | 0.142696
seed Pu2    = 0.0481163 | 0.000731608 | 0.0310481 | 0.0144826

rrn16Sb--trni-gau45-BA000022.2:3326531-3326678(-)
            14                                              57
             |                                              |
5'-UUU...GCCU     AUA    -      CUU UA   --   A       G-     UCCC...UGA-3'
             AGGCA   GUUU GAAAGA   C  CUC  UUU ACCUCUC  GUUAA
             ||:||   :||| ||||||   |  |||  ||| +++++++  |||||
             UCUGU   UAAA CUUUCU   G  GAG  AAA UGGAGAG  CAAUU
3'-GAA...UUGC     C--    U      UU- UC   CC   A       AA     UGAU...GUA-5'
             |                                              |
           105                                              61
dsiR1-BA000022.2:1678974-1679224(+)

interaction seq1   = 14..57
interaction seq2   = 61..105

interaction energy = -8.34 kcal/mol
  = E(init)        = 4.1
  + E(loops)       = -31.2
  + E(dangleLeft)  = -0.49
  + E(dangleRight) = -0.57
  + E(endLeft)     = 0.5
  + E(endRight)    = 0.5
    : E(hybrid)    = -27.16
  + ED(seq1)       = 10.18
    : Pu(seq1)     = 6.70805e-08
  + ED(seq2)       = 8.64
    : Pu(seq2)     = 8.16145e-07

seed seq1   = 45..51
seed seq2   = 68..74
seed energy = -2.37
seed ED1    = 3.88
seed ED2    = 4.71
seed Pu1    = 0.00184473
seed Pu2    = 0.000479808

rrn16Sb--trni-gau45-BA000022.2:3326550-3326665(+)
            91            104
             |            |
5'-CCU...AAAG   A          AAAC...CCU-3'
             AGU GAAGUCUUUC
             ||| ++++++++++
             UCA CUUCGGGAAG
3'-GAA...ACGG   -          CCGAGGUA-5'
             |            |
            21            9
dsiR1-BA000022.2:1678974-1679224(+)

interaction seq1   = 91..104
interaction seq2   = 9..21

interaction energy = -6.93 kcal/mol
  = E(init)        = 4.1
  + E(loops)       = -18
  + E(dangleLeft)  = -0.01
  + E(dangleRight) = -1.13
  + E(endLeft)     = 0.5
  + E(endRight)    = 0
    : E(hybrid)    = -14.54
  + ED(seq1)       = 2.69
    : Pu(seq1)     = 0.0127196
  + ED(seq2)       = 4.92
    : Pu(seq2)     = 0.000341263

seed seq1   = 95..101 | 98..104 | 96..102 | 97..103
seed seq2   = 12..18 | 9..15 | 11..17 | 10..16
seed energy = -4.45 | -1.94 | -1.31 | -1.02
seed ED1    = 2.3 | 1.66 | 1.69 | 1.64
seed ED2    = 1.87 | 4.45 | 2.14 | 2.61
seed Pu1    = 0.0239491 | 0.0676504 | 0.0644363 | 0.0698817
seed Pu2    = 0.0481163 | 0.000731608 | 0.0310481 | 0.0144826

rrn16Sb--trni-gau45-BA000022.2:3326550-3326665(-)
             1                                              44
             |                                              |
          5'-     AUA    -      CUU UA   --   A       G-     UCCC...AGG-3'
             AGGCA   GUUU GAAAGA   C  CUC  UUU ACCUCUC  GUUAA
             ||:||   :||| ||||||   |  |||  ||| +++++++  |||||
             UCUGU   UAAA CUUUCU   G  GAG  AAA UGGAGAG  CAAUU
3'-GAA...UUGC     C--    U      UU- UC   CC   A       AA     UGAU...GUA-5'
             |                                              |
           105                                              61
dsiR1-BA000022.2:1678974-1679224(+)

interaction seq1   = 1..44
interaction seq2   = 61..105

interaction energy = -8.17 kcal/mol
  = E(init)        = 4.1
  + E(loops)       = -31.2
  + E(dangleLeft)  = -0.09
  + E(dangleRight) = -0.6
  + E(endLeft)     = 0.5
  + E(endRight)    = 0.5
    : E(hybrid)    = -26.79
  + ED(seq1)       = 9.98
    : Pu(seq1)     = 9.27956e-08
  + ED(seq2)       = 8.64
    : Pu(seq2)     = 8.16145e-07

seed seq1   = 32..38
seed seq2   = 68..74
seed energy = -2.38
seed ED1    = 3.83
seed ED2    = 4.71
seed Pu1    = 0.00200062
seed Pu2    = 0.000479808

rrn16Sb--trni-gau45-BA000022.2:3326583-3326654(+)
             2                                         38
             |                                         |
         5'-A          ----     CA-   AAAAG-  C    A    AUUA...UCA-3'
             UAGAGAGAAG    UUGGU   ACC      GU GAGC AGGG
             +++++++++:    |:|||   |||      || :|:| ||||
             AUCUUUCUUU    AGCCA   UGG      CA UUUG UCCC
3'-GAA...CUAA          GUCG     AAA   AGAGAA  A    A    AAAA...GUA-5'
             |                                         |
            96                                         54
dsiR1-BA000022.2:1678974-1679224(+)

interaction seq1   = 2..38
interaction seq2   = 54..96

interaction energy = -7.33 kcal/mol
  = E(init)        = 4.1
  + E(loops)       = -28.6
  + E(dangleLeft)  = -0.8
  + E(dangleRight) = -0.95
  + E(endLeft)     = 0.5
  + E(endRight)    = 0
    : E(hybrid)    = -25.75
  + ED(seq1)       = 10.41
    : Pu(seq1)     = 4.61876e-08
  + ED(seq2)       = 8.01
    : Pu(seq2)     = 2.2683e-06

seed seq1   = 3..9 | 2..8 | 4..10
seed seq2   = 89..95 | 90..96 | 88..94
seed energy = -3.72 | -3.57 | -3.24
seed ED1    = 2.72 | 2.72 | 2.72
seed ED2    = 0.79 | 0.65 | 1.04
seed Pu1    = 0.0121153 | 0.0121153 | 0.0121153
seed Pu2    = 0.277537 | 0.348316 | 0.184994

rrn16Sb--trni-gau45-BA000022.2:3326583-3326654(-)
             2                                 33
             |                                 |
         5'-U      CUU UA   --   A       G-     UCCC...UAU-3'
             GAAAGA   C  CUC  UUU ACCUCUC  GUUAA
             ||||||   |  |||  ||| +++++++  |||||
             CUUUCU   G  GAG  AAA UGGAGAG  CAAUU
3'-GAA...AAAU      UU- UC   CC   A       AA     UGAU...GUA-5'
             |                                 |
            94                                 61
dsiR1-BA000022.2:1678974-1679224(+)

interaction seq1   = 2..33
interaction seq2   = 61..94

interaction energy = -9.25 kcal/mol
  = E(init)        = 4.1
  + E(loops)       = -25.2
  + E(dangleLeft)  = -1.2
  + E(dangleRight) = -0.62
  + E(endLeft)     = 0
  + E(endRight)    = 0.5
    : E(hybrid)    = -22.42
  + ED(seq1)       = 5.77
    : Pu(seq1)     = 8.59274e-05
  + ED(seq2)       = 7.4
    : Pu(seq2)     = 6.10297e-06

seed seq1   = 21..27
seed seq2   = 68..74
seed energy = -3.04
seed ED1    = 3.31
seed ED2    = 4.71
seed Pu1    = 0.00465143
seed Pu2    = 0.000479808

rrn23Sa-BA000022.2:2448839-2448968(-)
            17        26
             |        |
5'-CAC...AGUA          GUUA...CCU-3'
             CUCUCAUGGU
             ||++++++++
             GAGGGUACCG
3'-GAA...GAUA          AUCG...GUA-5'
             |        |
           188        179
dsiR1-BA000022.2:1678974-1679224(+)

interaction seq1   = 17..26
interaction seq2   = 179..188

interaction energy = -5.94 kcal/mol
  = E(init)        = 4.1
  + E(loops)       = -19.2
  + E(dangleLeft)  = -0.95
  + E(dangleRight) = -0.47
  + E(endLeft)     = 0
  + E(endRight)    = 0.5
    : E(hybrid)    = -16.02
  + ED(seq1)       = 5.44
    : Pu(seq1)     = 0.00014678
  + ED(seq2)       = 4.64
    : Pu(seq2)     = 0.000537519

seed seq1   = 20..26 | 19..25
seed seq2   = 179..185 | 180..186
seed energy = -0.83 | -0.58
seed ED1    = 5.42 | 5.43
seed ED2    = 1.72 | 4.31
seed Pu1    = 0.000151622 | 0.000149181
seed Pu2    = 0.0613749 | 0.000918185

rrn23Sa-BA000022.2:2448839-2448957(-)
             6        15
             |        |
     5'-GAGUA          GUUA...CCU-3'
             CUCUCAUGGU
             ++++++++++
             GAGGGUACCG
3'-GAA...GAUA          AUCG...GUA-5'
             |        |
           188        179
dsiR1-BA000022.2:1678974-1679224(+)

interaction seq1   = 6..15
interaction seq2   = 179..188

interaction energy = -9.12 kcal/mol
  = E(init)        = 4.1
  + E(loops)       = -19.2
  + E(dangleLeft)  = -0.95
  + E(dangleRight) = -0.47
  + E(endLeft)     = 0
  + E(endRight)    = 0.5
    : E(hybrid)    = -16.02
  + ED(seq1)       = 2.26
    : Pu(seq1)     = 0.025555
  + ED(seq2)       = 4.64
    : Pu(seq2)     = 0.000537519

seed seq1   = 9..15 | 8..14 | 6..12 | 7..13
seed seq2   = 179..185 | 180..186 | 182..188 | 181..187
seed energy = -4.08 | -3.76 | -2.08 | -1.97
seed ED1    = 2.18 | 2.25 | 2.26 | 2.2
seed ED2    = 1.72 | 4.31 | 3.59 | 4.37
seed Pu1    = 0.029097 | 0.025973 | 0.025555 | 0.028168
seed Pu2    = 0.0613749 | 0.000918185 | 0.00295313 | 0.000833011

rrn23Sa-BA000022.2:2448848-2448882(-)
             7     13
             |     |
    5'-AAUGGA       GAGG...AGG-3'
             UGAAGUC
             +++++++
             ACUUCGG
3'-GAA...GGUC       GAAG...GUA-5'
             |     |
            19     13
dsiR1-BA000022.2:1678974-1679224(+)

interaction seq1   = 7..13
interaction seq2   = 13..19

interaction energy = -5.4 kcal/mol
  = E(init)        = 4.1
  + E(loops)       = -11.5
  + E(dangleLeft)  = -0.57
  + E(dangleRight) = -0.83
  + E(endLeft)     = 0.5
  + E(endRight)    = 0
    : E(hybrid)    = -8.3
  + ED(seq1)       = 1.4
    : Pu(seq1)     = 0.103153
  + ED(seq2)       = 1.5
    : Pu(seq2)     = 0.0877031

seed seq1   = 7..13
seed seq2   = 13..19
seed energy = -5.4
seed ED1    = 1.4
seed ED2    = 1.5
seed Pu1    = 0.103153
seed Pu2    = 0.0877031

rrn23Sa-BA000022.2:2448889-2448968(-)
            73      80
             |      |
5'-CAC...UCUA        -3'
             GAUGGAAG
             ++++++++
             CUGCCUUC
3'-GAA...AAGC        ACCG...GUA-5'
             |      |
            47      40
dsiR1-BA000022.2:1678974-1679224(+)

interaction seq1   = 73..80
interaction seq2   = 40..47

interaction energy = -6.79 kcal/mol
  = E(init)        = 4.1
  + E(loops)       = -13.9
  + E(dangleLeft)  = -0.8
  + E(dangleRight) = -0.47
  + E(endLeft)     = 0
  + E(endRight)    = 0
    : E(hybrid)    = -11.07
  + ED(seq1)       = 0.82
    : Pu(seq1)     = 0.264351
  + ED(seq2)       = 3.46
    : Pu(seq2)     = 0.0036466

seed seq1   = 73..79 | 74..80
seed seq2   = 41..47 | 40..46
seed energy = -4.7 | -3.85
seed ED1    = 0.82 | 0.72
seed ED2    = 3.43 | 3.16
seed Pu1    = 0.264351 | 0.310919
seed Pu2    = 0.00382849 | 0.00593315

rrn23Sa-BA000022.2:2448915-2448962(-)
            31      38
             |      |
5'-AAG...CCAG        CGGG...ACU-3'
             UAAGGUCA
             ++++++++
             GUUCCAGU
3'-GAA...UUAU        CACG...GUA-5'
             |      |
           204      197
dsiR1-BA000022.2:1678974-1679224(+)

interaction seq1   = 31..38
interaction seq2   = 197..204

interaction energy = -5.56 kcal/mol
  = E(init)        = 4.1
  + E(loops)       = -14
  + E(dangleLeft)  = -0.47
  + E(dangleRight) = -0.62
  + E(endLeft)     = 0.5
  + E(endRight)    = 0.5
    : E(hybrid)    = -9.99
  + ED(seq1)       = 2.05
    : Pu(seq1)     = 0.0359297
  + ED(seq2)       = 2.38
    : Pu(seq2)     = 0.0210338

seed seq1   = 31..37 | 32..38
seed seq2   = 198..204 | 197..203
seed energy = -4.82 | -4.81
seed ED1    = 2.05 | 2.04
seed ED2    = 2.37 | 2.24
seed Pu1    = 0.0359297 | 0.0365175
seed Pu2    = 0.0213778 | 0.0263979

rrn23Sa-BA000022.2:2448916-2448961(-)
            19                      41
             |                      |
5'-AGA...AUGG        C  UAA   CA-    AAGAC-3'
             UGUUAAGC AG   GGU   CGGG
             ++++++++ ||   |||   |||:
             ACAAUUUG UC   CCA   GCCU
3'-GAA...GAGA        A  ---   AAA    GCCU...GUA-5'
             |                      |
            66                      46
dsiR1-BA000022.2:1678974-1679224(+)

interaction seq1   = 19..41
interaction seq2   = 46..66

interaction energy = -6.48 kcal/mol
  = E(init)        = 4.1
  + E(loops)       = -17.6
  + E(dangleLeft)  = -0.48
  + E(dangleRight) = -0.53
  + E(endLeft)     = 0.5
  + E(endRight)    = 0.5
    : E(hybrid)    = -13.51
  + ED(seq1)       = 4.04
    : Pu(seq1)     = 0.00142294
  + ED(seq2)       = 2.99
    : Pu(seq2)     = 0.00781766

seed seq1   = 20..26 | 19..25
seed seq2   = 59..65 | 60..66
seed energy = -2.14 | -0.09
seed ED1    = 3.36 | 2.2
seed ED2    = 1.17 | 1.13
seed Pu1    = 0.00428898 | 0.028168
seed Pu2    = 0.149814 | 0.159859

rrn23Sa-BA000022.2:2449496-2449663(-)
             1                               28
             |                               |
          5'-     GUAG    --        ---       UUUG...CAG-3'
             UUACU    CUUG  GAAUUGGG   UUCGGGC
             ||||:    ||||  ++++++++   +++++++
             AAUGG    GAAC  UUUGAUCC   AAGCCUG
3'-GAA...CCAA     AGA-    AA        CAA       CCUU...GUA-5'
             |                               |
            76                               45
dsiR1-BA000022.2:1678974-1679224(+)

interaction seq1   = 1..28
interaction seq2   = 45..76

interaction energy = -9.47 kcal/mol
  = E(init)        = 4.1
  + E(loops)       = -26.6
  + E(dangleLeft)  = -0.78
  + E(dangleRight) = -1.33
  + E(endLeft)     = 0.5
  + E(endRight)    = 0
    : E(hybrid)    = -24.11
  + ED(seq1)       = 7.99
    : Pu(seq1)     = 2.34312e-06
  + ED(seq2)       = 6.65
    : Pu(seq2)     = 2.06079e-05

seed seq1   = 22..28 | 15..21 | 14..20
seed seq2   = 45..51 | 55..61 | 56..62
seed energy = -3.63 | -3.38 | -1.34
seed ED1    = 3.64 | 1.33 | 1.54
seed ED2    = 2.22 | 1.12 | 1.13
seed Pu1    = 0.00272302 | 0.11556 | 0.0821919
seed Pu2    = 0.0272686 | 0.162474 | 0.159859

rrn23Sa-BA000022.2:2449496-2449617(-)
            62      69
             |      |
5'-GUG...UCUG        AGAA...CAG-3'
             GUGAGGCU
             ++++++++
             CACUUCGG
3'-GAA...CGGU        GAAG...GUA-5'
             |      |
            20      13
dsiR1-BA000022.2:1678974-1679224(+)

interaction seq1   = 62..69
interaction seq2   = 13..20

interaction energy = -7.07 kcal/mol
  = E(init)        = 4.1
  + E(loops)       = -14.9
  + E(dangleLeft)  = -0.01
  + E(dangleRight) = -0.55
  + E(endLeft)     = 0
  + E(endRight)    = 0.5
    : E(hybrid)    = -10.86
  + ED(seq1)       = 2.26
    : Pu(seq1)     = 0.025555
  + ED(seq2)       = 1.53
    : Pu(seq2)     = 0.0835363

seed seq1   = 62..68 | 63..69
seed seq2   = 14..20 | 13..19
seed energy = -5.94 | -5.07
seed ED1    = 1.9 | 1.85
seed ED2    = 1.18 | 1.5
seed Pu1    = 0.0458303 | 0.0497033
seed Pu2    = 0.147403 | 0.0877031

rrn23Sa-BA000022.2:2449499-2449622(-)
           104                   124
             |                   |
5'-GAU...CGGG       CAAUUU   G G  -3'
             AGAAGGA      CAG U GG
             +++++++      ||| | ||
             UCUUUCU      GUC A CC
3'-GAA...UAAA       UU----   G G  AAAA...GUA-5'
             |                   |
            95                   79
dsiR1-BA000022.2:1678974-1679224(+)

interaction seq1   = 104..124
interaction seq2   = 79..95

interaction energy = -6.8 kcal/mol
  = E(init)        = 4.1
  + E(loops)       = -16
  + E(dangleLeft)  = -0.01
  + E(dangleRight) = -0.5
  + E(endLeft)     = 0.5
  + E(endRight)    = 0
    : E(hybrid)    = -11.91
  + ED(seq1)       = 2.26
    : Pu(seq1)     = 0.025555
  + ED(seq2)       = 2.85
    : Pu(seq2)     = 0.00981135

seed seq1   = 104..110
seed seq2   = 89..95
seed energy = -2.93
seed ED1    = 2.1
seed ED2    = 0.79
seed Pu1    = 0.03313
seed Pu2    = 0.277537

rrn23Sa-BA000022.2:2449501-2449585(-)
             3                                       39
             |                                       |
        5'-AA     UC-      GA A---    A    G  G       AAUU...GUG-3'
             UGGAG   AACGGU  G    UACC CUCU GU AGGCUAG
             |:||:   |||:|:  |    |||| |||| || +++++++
             AUCUU   UUGUCG  C    AUGG GAGA CA UUUGAUC
3'-GAA...CUAA     UCU      AG CAAA    A    A  A       CCAA...GUA-5'
             |                                       |
            96                                       56
dsiR1-BA000022.2:1678974-1679224(+)

interaction seq1   = 3..39
interaction seq2   = 56..96

interaction energy = -7.33 kcal/mol
  = E(init)        = 4.1
  + E(loops)       = -28
  + E(dangleLeft)  = -0.8
  + E(dangleRight) = -1.21
  + E(endLeft)     = 0.5
  + E(endRight)    = 0
    : E(hybrid)    = -25.41
  + ED(seq1)       = 10.2
    : Pu(seq1)     = 6.49386e-08
  + ED(seq2)       = 7.88
    : Pu(seq2)     = 2.80096e-06

seed seq1   = 33..39
seed seq2   = 56..62
seed energy = -1.94
seed ED1    = 3.63
seed ED2    = 1.13
seed Pu1    = 0.00276756
seed Pu2    = 0.159859

rrn23Sa-BA000022.2:2449516-2449617(-)
            44                          71
             |                          |
5'-GUG...UCAA    GAGA    A    G  G       AAUU...GAA-3'
             CGGU    UACC CUCU GU AGGCUAG
             ||||    |||| |||| || +++++++
             GCCA    AUGG GAGA CA UUUGAUC
3'-GAA...UCGA    AA--    A    A  A       CCAA...GUA-5'
             |                          |
            81                          56
dsiR1-BA000022.2:1678974-1679224(+)

interaction seq1   = 44..71
interaction seq2   = 56..81

interaction energy = -7.21 kcal/mol
  = E(init)        = 4.1
  + E(loops)       = -25
  + E(dangleLeft)  = -1.08
  + E(dangleRight) = -1.47
  + E(endLeft)     = 0
  + E(endRight)    = 0
    : E(hybrid)    = -23.45
  + ED(seq1)       = 9.3
    : Pu(seq1)     = 2.79701e-07
  + ED(seq2)       = 6.94
    : Pu(seq2)     = 1.28731e-05

seed seq1   = 65..71
seed seq2   = 56..62
seed energy = -1.53
seed ED1    = 3.7
seed ED2    = 1.13
seed Pu1    = 0.00247042
seed Pu2    = 0.159859

rrn23Sa-BA000022.2:2449612-2449659(-)
             5                                        45
             |                                        |
      5'-UGUA   U G       UUCGG  UUU   UGCGCA  AUA-    GGA-3'
             GCU G AAUUGGG     GC   GCU      GG    GGUG
             ||| | +++++++     ||   :||      ||    ||||
             CGA C UUAACCC     CG   UGA      CC    CCAC
3'-GAA...GUAC   U G       CAA--  C--   UAAAAG  AAAC    AACA...GUA-5'
             |                                        |
           180                                        143
dsiR1-BA000022.2:1678974-1679224(+)

interaction seq1   = 5..45
interaction seq2   = 143..180

interaction energy = -8.58 kcal/mol
  = E(init)        = 4.1
  + E(loops)       = -26
  + E(dangleLeft)  = -0.82
  + E(dangleRight) = -1.6
  + E(endLeft)     = 0
  + E(endRight)    = 0
    : E(hybrid)    = -24.32
  + ED(seq1)       = 11.11
    : Pu(seq1)     = 1.48342e-08
  + ED(seq2)       = 4.63
    : Pu(seq2)     = 0.000546311

seed seq1   = 11..17
seed seq2   = 168..174
seed energy = -5.18
seed ED1    = 1.32
seed ED2    = 1.51
seed Pu1    = 0.11745
seed Pu2    = 0.0862916

rrn23Sa-BA000022.2:2449613-2449663(-)
             1                               28
             |                               |
          5'-     GUAG    --        ---       UUUG...GGG-3'
             UUACU    CUUG  GAAUUGGG   UUCGGGC
             ||||:    ||||  ++++++++   +++++++
             AAUGG    GAAC  UUUGAUCC   AAGCCUG
3'-GAA...CCAA     AGA-    AA        CAA       CCUU...GUA-5'
             |                               |
            76                               45
dsiR1-BA000022.2:1678974-1679224(+)

interaction seq1   = 1..28
interaction seq2   = 45..76

interaction energy = -9.15 kcal/mol
  = E(init)        = 4.1
  + E(loops)       = -26.6
  + E(dangleLeft)  = -0.78
  + E(dangleRight) = -0.81
  + E(endLeft)     = 0.5
  + E(endRight)    = 0
    : E(hybrid)    = -23.59
  + ED(seq1)       = 7.79
    : Pu(seq1)     = 3.24135e-06
  + ED(seq2)       = 6.65
    : Pu(seq2)     = 2.06079e-05

seed seq1   = 15..21 | 22..28 | 14..20
seed seq2   = 55..61 | 45..51 | 56..62
seed energy = -3.3 | -2.72 | -0.25
seed ED1    = 1.32 | 4.52 | 2.74
seed ED2    = 1.12 | 2.22 | 1.13
seed Pu1    = 0.11745 | 0.000653059 | 0.0117285
seed Pu2    = 0.162474 | 0.0272686 | 0.159859

rrn23Sa-BA000022.2:2449615-2449658(-)
             4                                        44
             |                                        |
       5'-GUA   U G       UUCGG  UUU   UGCGCA  AUA-    -3'
             GCU G AAUUGGG     GC   GCU      GG    GGUG
             ||| | +++++++     ||   :||      ||    ||||
             CGA C UUAACCC     CG   UGA      CC    CCAC
3'-GAA...GUAC   U G       CAA--  C--   UAAAAG  AAAC    AACA...GUA-5'
             |                                        |
           180                                        143
dsiR1-BA000022.2:1678974-1679224(+)

interaction seq1   = 4..44
interaction seq2   = 143..180

interaction energy = -8.03 kcal/mol
  = E(init)        = 4.1
  + E(loops)       = -26
  + E(dangleLeft)  = -0.82
  + E(dangleRight) = -0.5
  + E(endLeft)     = 0
  + E(endRight)    = 0
    : E(hybrid)    = -23.22
  + ED(seq1)       = 10.56
    : Pu(seq1)     = 3.62098e-08
  + ED(seq2)       = 4.63
    : Pu(seq2)     = 0.000546311

seed seq1   = 10..16
seed seq2   = 168..174
seed energy = -5.13
seed ED1    = 1.37
seed ED2    = 1.51
seed Pu1    = 0.108298
seed Pu2    = 0.0862916

rrn23Sa-BA000022.2:2449616-2449663(-)
             1                               28
             |                               |
          5'-     GUAG    --        ---       UUUG...GGU-3'
             UUACU    CUUG  GAAUUGGG   UUCGGGC
             ||||:    ||||  ++++++++   +++++++
             AAUGG    GAAC  UUUGAUCC   AAGCCUG
3'-GAA...CCAA     AGA-    AA        CAA       CCUU...GUA-5'
             |                               |
            76                               45
dsiR1-BA000022.2:1678974-1679224(+)

interaction seq1   = 1..28
interaction seq2   = 45..76

interaction energy = -9.03 kcal/mol
  = E(init)        = 4.1
  + E(loops)       = -26.6
  + E(dangleLeft)  = -0.78
  + E(dangleRight) = -0.6
  + E(endLeft)     = 0.5
  + E(endRight)    = 0
    : E(hybrid)    = -23.38
  + ED(seq1)       = 7.7
    : Pu(seq1)     = 3.75098e-06
  + ED(seq2)       = 6.65
    : Pu(seq2)     = 2.06079e-05

seed seq1   = 15..21 | 22..28 | 14..20
seed seq2   = 55..61 | 45..51 | 56..62
seed energy = -3.29 | -3 | -0.21
seed ED1    = 1.32 | 4.27 | 2.81
seed ED2    = 1.12 | 2.22 | 1.13
seed Pu1    = 0.11745 | 0.000979753 | 0.0104692
seed Pu2    = 0.162474 | 0.0272686 | 0.159859

rrn23Sa-BA000022.2:2449618-2449647(-)
             3          12
             |          |
        5'-UU   --       UUUG...UAG-3'
             GGG  UUCGGGC
             |||  +++++++
             CCC  AAGCCUG
3'-GAA...UGAU   AA       CCUU...GUA-5'
             |          |
            56          45
dsiR1-BA000022.2:1678974-1679224(+)

interaction seq1   = 3..12
interaction seq2   = 45..56

interaction energy = -8.02 kcal/mol
  = E(init)        = 4.1
  + E(loops)       = -16.3
  + E(dangleLeft)  = -1.1
  + E(dangleRight) = -0.29
  + E(endLeft)     = 0
  + E(endRight)    = 0
    : E(hybrid)    = -13.59
  + ED(seq1)       = 2.71
    : Pu(seq1)     = 0.0123135
  + ED(seq2)       = 2.86
    : Pu(seq2)     = 0.00965344

seed seq1   = 6..12
seed seq2   = 45..51
seed energy = -4.16
seed ED1    = 2.71
seed ED2    = 2.22
seed Pu1    = 0.0123135
seed Pu2    = 0.0272686

rrn23Sa-BA000022.2:2449660-2449810(-)
            70               83
             |               |
5'-AGG...UCUC       ---       CGAA...UAC-3'
             GGAGAGA   GGCUCGG
             +++++++   +++++++
             UCUUUCU   UCGAGCC
3'-GAA...UAAA       UUG       AAAA...GUA-5'
             |               |
            95               79
dsiR1-BA000022.2:1678974-1679224(+)

interaction seq1   = 70..83
interaction seq2   = 79..95

interaction energy = -7.82 kcal/mol
  = E(init)        = 4.1
  + E(loops)       = -22.4
  + E(dangleLeft)  = -0.72
  + E(dangleRight) = -1.06
  + E(endLeft)     = 0.5
  + E(endRight)    = 0
    : E(hybrid)    = -19.58
  + ED(seq1)       = 8.91
    : Pu(seq1)     = 5.26635e-07
  + ED(seq2)       = 2.85
    : Pu(seq2)     = 0.00981135

seed seq1   = 77..83 | 70..76
seed seq2   = 79..85 | 89..95
seed energy = -5.5 | -0.09
seed ED1    = 5.2 | 6.06
seed ED2    = 1.87 | 0.79
seed Pu1    = 0.000216664 | 5.36761e-05
seed Pu2    = 0.0481163 | 0.277537

rrn23Sa-BA000022.2:2449674-2449705(-)
            20     26
             |     |
5'-AUA...ACCU       AAGACC-3'
             GGACAGA
             +++++++
             UCUGUCU
3'-GAA...UUGC       AAAU...GUA-5'
             |     |
           105     99
dsiR1-BA000022.2:1678974-1679224(+)

interaction seq1   = 20..26
interaction seq2   = 99..105

interaction energy = -5.14 kcal/mol
  = E(init)        = 4.1
  + E(loops)       = -13.3
  + E(dangleLeft)  = -0.32
  + E(dangleRight) = -0.76
  + E(endLeft)     = 0.5
  + E(endRight)    = 0.5
    : E(hybrid)    = -9.28
  + ED(seq1)       = 2.3
    : Pu(seq1)     = 0.0239491
  + ED(seq2)       = 1.84
    : Pu(seq2)     = 0.0505163

seed seq1   = 20..26
seed seq2   = 99..105
seed energy = -5.14
seed ED1    = 2.3
seed ED2    = 1.84
seed Pu1    = 0.0239491
seed Pu2    = 0.0505163

rrn23Sa-BA000022.2:2449675-2449707(-)
            22     28
             |     |
5'-AGA...ACCU       AAGAC-3'
             GGACAGA
             +++++++
             UCUGUCU
3'-GAA...UUGC       AAAU...GUA-5'
             |     |
           105     99
dsiR1-BA000022.2:1678974-1679224(+)

interaction seq1   = 22..28
interaction seq2   = 99..105

interaction energy = -6.31 kcal/mol
  = E(init)        = 4.1
  + E(loops)       = -13.3
  + E(dangleLeft)  = -0.3
  + E(dangleRight) = -0.77
  + E(endLeft)     = 0.5
  + E(endRight)    = 0.5
    : E(hybrid)    = -9.27
  + ED(seq1)       = 1.12
    : Pu(seq1)     = 0.162474
  + ED(seq2)       = 1.84
    : Pu(seq2)     = 0.0505163

seed seq1   = 22..28
seed seq2   = 99..105
seed energy = -6.31
seed ED1    = 1.12
seed ED2    = 1.84
seed Pu1    = 0.162474
seed Pu2    = 0.0505163

rrn23Sa-BA000022.2:2449675-2449735(-)
             2     8
             |     |
         5'-A       CGAA...GAC-3'
             GGCUCGG
             +++++++
             UCGAGCC
3'-GAA...UUUG       AAAA...GUA-5'
             |     |
            85     79
dsiR1-BA000022.2:1678974-1679224(+)

interaction seq1   = 2..8
interaction seq2   = 79..85

interaction energy = -8.55 kcal/mol
  = E(init)        = 4.1
  + E(loops)       = -15.7
  + E(dangleLeft)  = -0.49
  + E(dangleRight) = -1.06
  + E(endLeft)     = 0.5
  + E(endRight)    = 0
    : E(hybrid)    = -12.65
  + ED(seq1)       = 2.23
    : Pu(seq1)     = 0.0268297
  + ED(seq2)       = 1.87
    : Pu(seq2)     = 0.0481163

seed seq1   = 2..8
seed seq2   = 79..85
seed energy = -8.55
seed ED1    = 2.23
seed ED2    = 1.87
seed Pu1    = 0.0268297
seed Pu2    = 0.0481163

rrn23Sa-BA000022.2:2449675-2449756(-)
            16               29
             |               |
5'-UCU...UCUC       ---       CGAA...GAC-3'
             GGAGAGA   GGCUCGG
             +++++++   +++++++
             UCUUUCU   UCGAGCC
3'-GAA...UAAA       UUG       AAAA...GUA-5'
             |               |
            95               79
dsiR1-BA000022.2:1678974-1679224(+)

interaction seq1   = 16..29
interaction seq2   = 79..95

interaction energy = -8.11 kcal/mol
  = E(init)        = 4.1
  + E(loops)       = -22.4
  + E(dangleLeft)  = -0.62
  + E(dangleRight) = -1.06
  + E(endLeft)     = 0.5
  + E(endRight)    = 0
    : E(hybrid)    = -19.48
  + ED(seq1)       = 8.52
    : Pu(seq1)     = 9.91576e-07
  + ED(seq2)       = 2.85
    : Pu(seq2)     = 0.00981135

seed seq1   = 23..29 | 16..22
seed seq2   = 79..85 | 89..95
seed energy = -5.66 | -0.05
seed ED1    = 4.92 | 5.83
seed ED2    = 1.87 | 0.79
seed Pu1    = 0.000341263 | 7.79565e-05
seed Pu2    = 0.0481163 | 0.277537

rrn23Sa-BA000022.2:2449675-2449742(-)
             2               15
             |               |
         5'-C       ---       CGAA...GAC-3'
             GGAGAGA   GGCUCGG
             +++++++   +++++++
             UCUUUCU   UCGAGCC
3'-GAA...UAAA       UUG       AAAA...GUA-5'
             |               |
            95               79
dsiR1-BA000022.2:1678974-1679224(+)

interaction seq1   = 2..15
interaction seq2   = 79..95

interaction energy = -13.39 kcal/mol
  = E(init)        = 4.1
  + E(loops)       = -22.4
  + E(dangleLeft)  = -0.8
  + E(dangleRight) = -1.06
  + E(endLeft)     = 0.5
  + E(endRight)    = 0
    : E(hybrid)    = -19.66
  + ED(seq1)       = 3.42
    : Pu(seq1)     = 0.00389112
  + ED(seq2)       = 2.85
    : Pu(seq2)     = 0.00981135

seed seq1   = 9..15 | 2..8
seed seq2   = 79..85 | 89..95
seed energy = -7.35 | -5.05
seed ED1    = 3.27 | 1.22
seed ED2    = 1.87 | 0.79
seed Pu1    = 0.00496333 | 0.13814
seed Pu2    = 0.0481163 | 0.277537

rrn23Sa-BA000022.2:2449677-2449746(-)
             6               19
             |               |
     5'-GUCUC       ---       CGAA...AAG-3'
             GGAGAGA   GGCUCGG
             +++++++   +++++++
             UCUUUCU   UCGAGCC
3'-GAA...UAAA       UUG       AAAA...GUA-5'
             |               |
            95               79
dsiR1-BA000022.2:1678974-1679224(+)

interaction seq1   = 6..19
interaction seq2   = 79..95

interaction energy = -9.2 kcal/mol
  = E(init)        = 4.1
  + E(loops)       = -22.4
  + E(dangleLeft)  = -0.76
  + E(dangleRight) = -1.04
  + E(endLeft)     = 0.5
  + E(endRight)    = 0
    : E(hybrid)    = -19.6
  + ED(seq1)       = 7.55
    : Pu(seq1)     = 4.78457e-06
  + ED(seq2)       = 2.85
    : Pu(seq2)     = 0.00981135

seed seq1   = 13..19 | 6..12
seed seq2   = 79..85 | 89..95
seed energy = -6.24 | -0.91
seed ED1    = 4.42 | 5.16
seed ED2    = 1.87 | 0.79
seed Pu1    = 0.0007681 | 0.000231192
seed Pu2    = 0.0481163 | 0.277537

rrn23Sa-BA000022.2:2449840-2449896(-)
            46            57
             |            |
5'-GAA...CGAC        --    -3'
             UGAAGCCC  CGGU
             ++++++++  |||:
             ACUUCGGG  GCCG
3'-GAA...GGUC        AA    AGGUA-5'
             |            |
            19            6
dsiR1-BA000022.2:1678974-1679224(+)

interaction seq1   = 46..57
interaction seq2   = 6..19

interaction energy = -5.88 kcal/mol
  = E(init)        = 4.1
  + E(loops)       = -22.9
  + E(dangleLeft)  = -0.33
  + E(dangleRight) = -0.04
  + E(endLeft)     = 0.5
  + E(endRight)    = 0.5
    : E(hybrid)    = -18.17
  + ED(seq1)       = 6.57
    : Pu(seq1)     = 2.34642e-05
  + ED(seq2)       = 5.72
    : Pu(seq2)     = 9.3189e-05

seed seq1   = 47..53 | 46..52
seed seq2   = 12..18 | 13..19
seed energy = -4.8 | -2.56
seed ED1    = 5.45 | 6.19
seed ED2    = 1.87 | 1.5
seed Pu1    = 0.000144418 | 4.34686e-05
seed Pu2    = 0.0481163 | 0.0877031

rrn23Sa-BA000022.2:2449911-2449939(-)
            12             26
             |             |
5'-AGU...AGAC   GU  G       ACG-3'
             GCA  AU GGGGCUG
             |||  |: +++++++
             CGU  UG CCUCGAC
3'-GAA...AGCU   AC  G       GUUU...GUA-5'
             |             |
           232             218
dsiR1-BA000022.2:1678974-1679224(+)

interaction seq1   = 12..26
interaction seq2   = 218..232

interaction energy = -7.68 kcal/mol
  = E(init)        = 4.1
  + E(loops)       = -21
  + E(dangleLeft)  = -0.02
  + E(dangleRight) = -0.88
  + E(endLeft)     = 0
  + E(endRight)    = 0
    : E(hybrid)    = -17.8
  + ED(seq1)       = 3.62
    : Pu(seq1)     = 0.00281283
  + ED(seq2)       = 6.5
    : Pu(seq2)     = 2.62865e-05

seed seq1   = 20..26
seed seq2   = 218..224
seed energy = -4.71
seed ED1    = 3.48
seed ED2    = 3.49
seed Pu1    = 0.00353017
seed Pu2    = 0.00347335

rrn23Sa-BA000022.2:2450044-2450085(-)
             1                                            42
             |                                            |
          5'-   GAAUACU       -  GA   A--  U      AAG-     -3'
             AGA       AAGGGGC GC  GGU   AC CUCUCU    GAACU
             |||       +++++++ ||  |||   || ||||||    :||||
             UCU       UUCUUUG CG  CCA   UG GAGAGA    UUUGA
3'-GAA...UCUG   AAAUCU-       U  AG   AAA  -      ACAA     UCCC...GUA-5'
             |                                            |
           101                                            58
dsiR1-BA000022.2:1678974-1679224(+)

interaction seq1   = 1..42
interaction seq2   = 58..101

interaction energy = -9.61 kcal/mol
  = E(init)        = 4.1
  + E(loops)       = -29.8
  + E(dangleLeft)  = -0.16
  + E(dangleRight) = -0.18
  + E(endLeft)     = 0.5
  + E(endRight)    = 0.5
    : E(hybrid)    = -25.04
  + ED(seq1)       = 7.52
    : Pu(seq1)     = 5.02322e-06
  + ED(seq2)       = 7.91
    : Pu(seq2)     = 2.66788e-06

seed seq1   = 11..17
seed seq2   = 86..92
seed energy = -1.58
seed ED1    = 2.1
seed ED2    = 1.26
seed Pu1    = 0.03313
seed Pu2    = 0.129459

rrn23Sa-BA000022.2:2450105-2450340(-)
            65                                                                                                                   163
             |                                                                                                                   |
5'-GUA...AGAA       ----------  A    GAAG      ACCA----    AAG    C  G       ---    C      AACGUCU    -    GG  U  U     GUCU  A   AGAC...AAA-3'
             GGCUAGU          GC ACUG    UUGGUU        GUCC   CAUU GA GCGAUGA   GAGA GGCGAA       UGAG CAGA  UG GA GGGGA    CU CGG
             +++++++          || |||:    |:||||        ||||   |||: || +++++++   |||| ::|:||       :||| ||||  |: || :|::|    || |||
             CCGAUCG          CG UGAU    AGCCAA        CAGG   GUAG CU CGCUACU   CUCU UUGUUU       GCUC GUCU  AU CU UCUUU    GA GCC
3'-GAA...GGUA       UUAACCCCAA  C    AAA-      ACCCACAA    CA-    A  -       UGA    -      -------    U    AA  -  U     GUC-  -   AAAA...GUA-5'
             |                                                                                                                   |
           181                                                                                                                   79
dsiR1-BA000022.2:1678974-1679224(+)

interaction seq1   = 65..163
interaction seq2   = 79..181

interaction energy = -12.21 kcal/mol
  = E(init)        = 4.1
  + E(loops)       = -62.4
  + E(dangleLeft)  = -1.12
  + E(dangleRight) = -0.61
  + E(endLeft)     = 0
  + E(endRight)    = 0
    : E(hybrid)    = -60.03
  + ED(seq1)       = 28.96
    : Pu(seq1)     = 3.91873e-21
  + ED(seq2)       = 18.86
    : Pu(seq2)     = 5.13071e-14

seed seq1   = 65..71 | 108..114
seed seq2   = 175..181 | 121..127
seed energy = -7.77 | -4.3
seed ED1    = 2.57 | 2.24
seed ED2    = 1.78 | 3.22
seed Pu1    = 0.0154537 | 0.0263979
seed Pu2    = 0.0556815 | 0.00538277

rrn23Sa-BA000022.2:2450111-2450222(-)
            14     20
             |     |
5'-CGG...CGUC       GAGG...UAC-3'
             UUGAGCA
             +++++++
             AGCUCGU
3'-GAA...AAGA       ACUG...GUA-5'
             |     |
           236     230
dsiR1-BA000022.2:1678974-1679224(+)

interaction seq1   = 14..20
interaction seq2   = 230..236

interaction energy = -6.21 kcal/mol
  = E(init)        = 4.1
  + E(loops)       = -12.7
  + E(dangleLeft)  = -0.02
  + E(dangleRight) = -0.17
  + E(endLeft)     = 0.5
  + E(endRight)    = 0.5
    : E(hybrid)    = -7.79
  + ED(seq1)       = 0.48
    : Pu(seq1)     = 0.458949
  + ED(seq2)       = 1.1
    : Pu(seq2)     = 0.167833

seed seq1   = 14..20
seed seq2   = 230..236
seed energy = -6.21
seed ED1    = 0.48
seed ED2    = 1.1
seed Pu1    = 0.458949
seed Pu2    = 0.167833

rrn23Sa-BA000022.2:2450116-2450190(-)
            21               37
             |               |
5'-GGA...CGAA U       GUCA    UCCA...ACC-3'
             G GCAUGAU    AGCU
             | +++++++    ||||
             C CGUACUG    UCGA
3'-GAA...GAAG U       GCC-    CGUU...GUA-5'
             |               |
           234               219
dsiR1-BA000022.2:1678974-1679224(+)

interaction seq1   = 21..37
interaction seq2   = 219..234

interaction energy = -5.08 kcal/mol
  = E(init)        = 4.1
  + E(loops)       = -17.1
  + E(dangleLeft)  = -1.33
  + E(dangleRight) = 0
  + E(endLeft)     = 0
  + E(endRight)    = 0.5
    : E(hybrid)    = -13.83
  + ED(seq1)       = 4.7
    : Pu(seq1)     = 0.000487657
  + ED(seq2)       = 4.05
    : Pu(seq2)     = 0.00140004

seed seq1   = 23..29
seed seq2   = 226..232
seed energy = -4.68
seed ED1    = 1.23
seed ED2    = 2.73
seed Pu1    = 0.135917
seed Pu2    = 0.0119203

rrn23Sa-BA000022.2:2450117-2450297(-)
             9                    25
             |                    |
  5'-AUUGUGGC   -----        AA    AGUG...CAC-3'
             GGG     GGACGGAG  GGCU
             |||     ++++++++  ||||
             CCC     CCUGCCUU  CCGA
3'-GAA...UGAU   AAAAG        CA    CAAA...GUA-5'
             |                    |
            56                    35
dsiR1-BA000022.2:1678974-1679224(+)

interaction seq1   = 9..25
interaction seq2   = 35..56

interaction energy = -12.05 kcal/mol
  = E(init)        = 4.1
  + E(loops)       = -25.7
  + E(dangleLeft)  = -0.76
  + E(dangleRight) = -0.36
  + E(endLeft)     = 0
  + E(endRight)    = 0.5
    : E(hybrid)    = -22.22
  + ED(seq1)       = 4.33
    : Pu(seq1)     = 0.000888868
  + ED(seq2)       = 5.84
    : Pu(seq2)     = 7.67018e-05

seed seq1   = 12..18 | 13..19
seed seq2   = 42..48 | 41..47
seed energy = -7.75 | -5.05
seed ED1    = 1.91 | 1.57
seed ED2    = 3.42 | 3.43
seed Pu1    = 0.0450927 | 0.0782869
seed Pu2    = 0.00389112 | 0.00382849

rrn23Sa-BA000022.2:2450124-2450215(-)
             7     13
             |     |
    5'-AACGUC       GAGG...UUA-3'
             UUGAGCA
             +++++++
             AGCUCGU
3'-GAA...AAGA       ACUG...GUA-5'
             |     |
           236     230
dsiR1-BA000022.2:1678974-1679224(+)

interaction seq1   = 7..13
interaction seq2   = 230..236

interaction energy = -6.59 kcal/mol
  = E(init)        = 4.1
  + E(loops)       = -12.7
  + E(dangleLeft)  = -0.83
  + E(dangleRight) = -0.13
  + E(endLeft)     = 0.5
  + E(endRight)    = 0.5
    : E(hybrid)    = -8.56
  + ED(seq1)       = 0.87
    : Pu(seq1)     = 0.243752
  + ED(seq2)       = 1.1
    : Pu(seq2)     = 0.167833

seed seq1   = 7..13
seed seq2   = 230..236
seed energy = -6.59
seed ED1    = 0.87
seed ED2    = 1.1
seed Pu1    = 0.243752
seed Pu2    = 0.167833

rrn23Sa-BA000022.2:2450125-2450300(-)
             1                           28
             |                           |
          5'-       U  CGGG-        AA    AGUG...UUU-3'
             UAGAUUG GG     GGACGGAG  GGCU
             ||:|:|: ||     ++++++++  ||||
             AUUUGAU CC     CCUGCCUU  CCGA
3'-GAA...AACA       C  AAAAG        CA    CAAA...GUA-5'
             |                           |
            63                           35
dsiR1-BA000022.2:1678974-1679224(+)

interaction seq1   = 1..28
interaction seq2   = 35..63

interaction energy = -12.27 kcal/mol
  = E(init)        = 4.1
  + E(loops)       = -29.4
  + E(dangleLeft)  = -0.73
  + E(dangleRight) = -0.41
  + E(endLeft)     = 0.5
  + E(endRight)    = 0.5
    : E(hybrid)    = -25.44
  + ED(seq1)       = 6.84
    : Pu(seq1)     = 1.51408e-05
  + ED(seq2)       = 6.33
    : Pu(seq2)     = 3.46357e-05

seed seq1   = 15..21 | 16..22
seed seq2   = 42..48 | 41..47
seed energy = -7.61 | -4.92
seed ED1    = 2.04 | 1.7
seed ED2    = 3.42 | 3.43
seed Pu1    = 0.0365175 | 0.0633992
seed Pu2    = 0.00389112 | 0.00382849

rrn23Sa-BA000022.2:2450127-2450298(-)
            10                    26
             |                    |
 5'-GAUUGUGGC   -----        AA    AGUG...AAU-3'
             GGG     GGACGGAG  GGCU
             |||     ++++++++  ||||
             CCC     CCUGCCUU  CCGA
3'-GAA...UGAU   AAAAG        CA    CAAA...GUA-5'
             |                    |
            56                    35
dsiR1-BA000022.2:1678974-1679224(+)

interaction seq1   = 10..26
interaction seq2   = 35..56

interaction energy = -11.98 kcal/mol
  = E(init)        = 4.1
  + E(loops)       = -25.7
  + E(dangleLeft)  = -0.76
  + E(dangleRight) = -0.36
  + E(endLeft)     = 0
  + E(endRight)    = 0.5
    : E(hybrid)    = -22.22
  + ED(seq1)       = 4.4
    : Pu(seq1)     = 0.000793435
  + ED(seq2)       = 5.84
    : Pu(seq2)     = 7.67018e-05

seed seq1   = 13..19 | 14..20
seed seq2   = 42..48 | 41..47
seed energy = -7.71 | -5.01
seed ED1    = 1.96 | 1.62
seed ED2    = 3.42 | 3.43
seed Pu1    = 0.0415789 | 0.0721866
seed Pu2    = 0.00389112 | 0.00382849

rrn23Sa-BA000022.2:2450128-2450216(-)
             8     14
             |     |
   5'-AAACGUC       GAGG...UAA-3'
             UUGAGCA
             +++++++
             AGCUCGU
3'-GAA...AAGA       ACUG...GUA-5'
             |     |
           236     230
dsiR1-BA000022.2:1678974-1679224(+)

interaction seq1   = 8..14
interaction seq2   = 230..236

interaction energy = -6.67 kcal/mol
  = E(init)        = 4.1
  + E(loops)       = -12.7
  + E(dangleLeft)  = -0.83
  + E(dangleRight) = -0.14
  + E(endLeft)     = 0.5
  + E(endRight)    = 0.5
    : E(hybrid)    = -8.57
  + ED(seq1)       = 0.8
    : Pu(seq1)     = 0.27307
  + ED(seq2)       = 1.1
    : Pu(seq2)     = 0.167833

seed seq1   = 8..14
seed seq2   = 230..236
seed energy = -6.67
seed ED1    = 0.8
seed ED2    = 1.1
seed Pu1    = 0.27307
seed Pu2    = 0.167833

rrn23Sa-BA000022.2:2450144-2450286(-)
             1               17
             |               |
          5'-        AA    A  GCAA...AAA-3'
             GGACGGAG  GGCU GU
             ++++++++  |||| ||
             CCUGCCUU  CCGA CA
3'-GAA...AAAG        CA    -  AAAA...GUA-5'
             |               |
            48               33
dsiR1-BA000022.2:1678974-1679224(+)

interaction seq1   = 1..17
interaction seq2   = 33..48

interaction energy = -12.93 kcal/mol
  = E(init)        = 4.1
  + E(loops)       = -23.6
  + E(dangleLeft)  = -1.56
  + E(dangleRight) = -0.92
  + E(endLeft)     = 0
  + E(endRight)    = 0.5
    : E(hybrid)    = -21.48
  + ED(seq1)       = 3.22
    : Pu(seq1)     = 0.00538277
  + ED(seq2)       = 5.33
    : Pu(seq2)     = 0.000175461

seed seq1   = 1..7 | 2..8
seed seq2   = 42..48 | 41..47
seed energy = -8.95 | -5.84
seed ED1    = 0.9 | 1.29
seed ED2    = 3.42 | 3.43
seed Pu1    = 0.232172 | 0.123309
seed Pu2    = 0.00389112 | 0.00382849

rrn23Sa-BA000022.2:2450153-2450193(-)
            24               40
             |               |
5'-UGG...CGAA U       GUCA    U-3'
             G GCAUGAU    AGCU
             | +++++++    ||||
             C CGUACUG    UCGA
3'-GAA...GAAG U       GCC-    CGUU...GUA-5'
             |               |
           234               219
dsiR1-BA000022.2:1678974-1679224(+)

interaction seq1   = 24..40
interaction seq2   = 219..234

interaction energy = -7.92 kcal/mol
  = E(init)        = 4.1
  + E(loops)       = -17.1
  + E(dangleLeft)  = -1.33
  + E(dangleRight) = -0.01
  + E(endLeft)     = 0
  + E(endRight)    = 0.5
    : E(hybrid)    = -13.84
  + ED(seq1)       = 1.87
    : Pu(seq1)     = 0.0481163
  + ED(seq2)       = 4.05
    : Pu(seq2)     = 0.00140004

seed seq1   = 26..32
seed seq2   = 226..232
seed energy = -4.97
seed ED1    = 1.45
seed ED2    = 2.73
seed Pu1    = 0.0951148
seed Pu2    = 0.0119203

rrn23Sa-BA000022.2:2450190-2450302(-)
             3                              33
             |                              |
        5'-UA       U  CGGG-        AA    A  GCAA...GGG-3'
             UAGAUUG GG     GGACGGAG  GGCU GU
             +++++++ ||     ++++++++  |||| ||
             AUUUGAU CC     CCUGCCUU  CCGA CA
3'-GAA...AACA       C  AAAAG        CA    -  AAAA...GUA-5'
             |                              |
            63                              33
dsiR1-BA000022.2:1678974-1679224(+)

interaction seq1   = 3..33
interaction seq2   = 33..63

interaction energy = -14.16 kcal/mol
  = E(init)        = 4.1
  + E(loops)       = -29.9
  + E(dangleLeft)  = -0.73
  + E(dangleRight) = -0.99
  + E(endLeft)     = 0.5
  + E(endRight)    = 0.5
    : E(hybrid)    = -26.52
  + ED(seq1)       = 5.93
    : Pu(seq1)     = 6.62806e-05
  + ED(seq2)       = 6.43
    : Pu(seq2)     = 2.94482e-05

seed seq1   = 17..23 | 18..24 | 3..9
seed seq2   = 42..48 | 41..47 | 57..63
seed energy = -7.27 | -4.4 | -0.9
seed ED1    = 2.72 | 2.68 | 0.49
seed ED2    = 3.42 | 3.43 | 1.14
seed Pu1    = 0.0121153 | 0.0129277 | 0.451563
seed Pu2    = 0.00389112 | 0.00382849 | 0.157287

rrn23Sa-BA000022.2:2450193-2450300(-)
             1                           28
             |                           |
          5'-       U  CGGG-        AA    AGUG...GAU-3'
             UAGAUUG GG     GGACGGAG  GGCU
             ||:|:|: ||     ++++++++  ||||
             AUUUGAU CC     CCUGCCUU  CCGA
3'-GAA...AACA       C  AAAAG        CA    CAAA...GUA-5'
             |                           |
            63                           35
dsiR1-BA000022.2:1678974-1679224(+)

interaction seq1   = 1..28
interaction seq2   = 35..63

interaction energy = -11.49 kcal/mol
  = E(init)        = 4.1
  + E(loops)       = -29.4
  + E(dangleLeft)  = -0.73
  + E(dangleRight) = -0.56
  + E(endLeft)     = 0.5
  + E(endRight)    = 0.5
    : E(hybrid)    = -25.59
  + ED(seq1)       = 7.77
    : Pu(seq1)     = 3.34825e-06
  + ED(seq2)       = 6.33
    : Pu(seq2)     = 3.46357e-05

seed seq1   = 15..21 | 16..22
seed seq2   = 42..48 | 41..47
seed energy = -5.06 | -2.62
seed ED1    = 4.34 | 4.31
seed ED2    = 3.42 | 3.43
seed Pu1    = 0.000874562 | 0.000918185
seed Pu2    = 0.00389112 | 0.00382849

rrn23Sa-BA000022.2:2450201-2450336(-)
            37                           64
             |                           |
5'-UCG...AUUA       U  CGGG-        AA    AGUG...AGA-3'
             UAGAUUG GG     GGACGGAG  GGCU
             ||:|:|: ||     ++++++++  ||||
             AUUUGAU CC     CCUGCCUU  CCGA
3'-GAA...AACA       C  AAAAG        CA    CAAA...GUA-5'
             |                           |
            63                           35
dsiR1-BA000022.2:1678974-1679224(+)

interaction seq1   = 37..64
interaction seq2   = 35..63

interaction energy = -11.53 kcal/mol
  = E(init)        = 4.1
  + E(loops)       = -29.4
  + E(dangleLeft)  = -0.73
  + E(dangleRight) = -0.49
  + E(endLeft)     = 0.5
  + E(endRight)    = 0.5
    : E(hybrid)    = -25.52
  + ED(seq1)       = 7.66
    : Pu(seq1)     = 4.00249e-06
  + ED(seq2)       = 6.33
    : Pu(seq2)     = 3.46357e-05

seed seq1   = 51..57 | 52..58
seed seq2   = 42..48 | 41..47
seed energy = -7.72 | -4.84
seed ED1    = 2.23 | 2.14
seed ED2    = 3.42 | 3.43
seed Pu1    = 0.0268297 | 0.0310481
seed Pu2    = 0.00389112 | 0.00382849

rrn23Sa-BA000022.2:2450214-2450299(-)
            58                            81
             |                            |
5'-AGA...CCAA   UU      -   -----          GAAAA-3'
             GCA  CGAGGC GAU     GAGAGACGGC
             :||  ||||:| |||     ++++++++++
             UGU  GCUCUG CUA     UUCUUUGUCG
3'-GAA...UCUU   UU      U   AAUCU          AGCC...GUA-5'
             |                            |
           112                            83
dsiR1-BA000022.2:1678974-1679224(+)

interaction seq1   = 58..81
interaction seq2   = 83..112

interaction energy = -14.21 kcal/mol
  = E(init)        = 4.1
  + E(loops)       = -29.4
  + E(dangleLeft)  = -0.21
  + E(dangleRight) = -1.24
  + E(endLeft)     = 0.5
  + E(endRight)    = 0
    : E(hybrid)    = -26.25
  + ED(seq1)       = 3.8
    : Pu(seq1)     = 0.00210041
  + ED(seq2)       = 8.24
    : Pu(seq2)     = 1.56182e-06

seed seq1   = 72..78 | 75..81 | 74..80 | 73..79
seed seq2   = 86..92 | 83..89 | 84..90 | 85..91
seed energy = -4.35 | -4.17 | -3.65 | -3.01
seed ED1    = 1.41 | 1.85 | 1.74 | 1.35
seed ED2    = 1.26 | 2.17 | 1.88 | 1.28
seed Pu1    = 0.101493 | 0.0497033 | 0.0594152 | 0.11187
seed Pu2    = 0.129459 | 0.029573 | 0.0473419 | 0.125326

rrn23Sa-BA000022.2:2450217-2450278(-)
             3                                                                           62
             |                                                                           |
        5'-AA       ----------  A    GAAG      ACCA----    AAG    C  G       ---    C     -3'
             GGCUAGU          GC ACUG    UUGGUU        GUCC   CAUU GA GCGAUGA   GAGA GGCGA
             +++++++          || |||:    |:||||        ||||   |||: || +++++++   |||| ::|:|
             CCGAUCG          CG UGAU    AGCCAA        CAGG   GUAG CU CGCUACU   CUCU UUGUU
3'-GAA...GGUA       UUAACCCCAA  C    AAA-      ACCCACAA    CA-    A  -       UGA    -     UGCU...GUA-5'
             |                                                                           |
           181                                                                           109
dsiR1-BA000022.2:1678974-1679224(+)

interaction seq1   = 3..62
interaction seq2   = 109..181

interaction energy = -15.96 kcal/mol
  = E(init)        = 4.1
  + E(loops)       = -46.5
  + E(dangleLeft)  = -1.21
  + E(dangleRight) = -0.15
  + E(endLeft)     = 0
  + E(endRight)    = 0.5
    : E(hybrid)    = -43.26
  + ED(seq1)       = 12.4
    : Pu(seq1)     = 1.82919e-09
  + ED(seq2)       = 14.9
    : Pu(seq2)     = 3.16677e-11

seed seq1   = 3..9 | 46..52
seed seq2   = 175..181 | 121..127
seed energy = -8.02 | -5.66
seed ED1    = 2.24 | 1.71
seed ED2    = 1.78 | 3.22
seed Pu1    = 0.0263979 | 0.0623788
seed Pu2    = 0.0556815 | 0.00538277

rrn23Sa-BA000022.2:2450276-2450335(-)
            36                     57
             |                     |
5'-CGA...AUUA       U  CGGG-        AAG-3'
             UAGAUUG GG     GGACGGAG
             ||:|:|: ||     ++++++++
             AUUUGAU CC     CCUGCCUU
3'-GAA...AACA       C  AAAAG        CACC...GUA-5'
             |                     |
            63                     41
dsiR1-BA000022.2:1678974-1679224(+)

interaction seq1   = 36..57
interaction seq2   = 41..63

interaction energy = -9.04 kcal/mol
  = E(init)        = 4.1
  + E(loops)       = -22.9
  + E(dangleLeft)  = -0.76
  + E(dangleRight) = -0.98
  + E(endLeft)     = 0.5
  + E(endRight)    = 0.5
    : E(hybrid)    = -19.54
  + ED(seq1)       = 4.78
    : Pu(seq1)     = 0.000428294
  + ED(seq2)       = 5.72
    : Pu(seq2)     = 9.3189e-05

seed seq1   = 50..56 | 51..57
seed seq2   = 42..48 | 41..47
seed energy = -7.85 | -5.56
seed ED1    = 1.53 | 1.19
seed ED2    = 3.42 | 3.43
seed Pu1    = 0.0835363 | 0.14503
seed Pu2    = 0.00389112 | 0.00382849

rrn23Sa-BA000022.2:2450282-2450338(-)
            38                 56
             |                 |
5'-AGU...GAUU       G   C       G-3'
             AUAGAUU UGG GGGGGAC
             +++++++ |:| +++++++
             UGUCUAA AUC UUCUUUG
3'-GAA...GCUC       -   U       UCGA...GUA-5'
             |                 |
           103                 86
dsiR1-BA000022.2:1678974-1679224(+)

interaction seq1   = 38..56
interaction seq2   = 86..103

interaction energy = -6.98 kcal/mol
  = E(init)        = 4.1
  + E(loops)       = -16
  + E(dangleLeft)  = -0.12
  + E(dangleRight) = -1.38
  + E(endLeft)     = 0.5
  + E(endRight)    = 0
    : E(hybrid)    = -12.9
  + ED(seq1)       = 3.13
    : Pu(seq1)     = 0.00622909
  + ED(seq2)       = 2.79
    : Pu(seq2)     = 0.0108145

seed seq1   = 38..44 | 50..56
seed seq2   = 97..103 | 86..92
seed energy = -1.85 | -1.56
seed ED1    = 0.73 | 2.57
seed ED2    = 1.7 | 1.26
seed Pu1    = 0.305915 | 0.0154537
seed Pu2    = 0.0633992 | 0.129459

rrn23Sa-BA000022.2:2450283-2450331(-)
            36          47
             |          |
5'-GGA...UAGA   U        AC-3'
             UUG GGCGGGGG
             |:| ++++++++
             AGC CUGCCUUC
3'-GAA...CAAA   -        ACCG...GUA-5'
             |          |
            50          40
dsiR1-BA000022.2:1678974-1679224(+)

interaction seq1   = 36..47
interaction seq2   = 40..50

interaction energy = -6.41 kcal/mol
  = E(init)        = 4.1
  + E(loops)       = -16
  + E(dangleLeft)  = -0.41
  + E(dangleRight) = -1.08
  + E(endLeft)     = 0.5
  + E(endRight)    = 0
    : E(hybrid)    = -12.89
  + ED(seq1)       = 2.89
    : Pu(seq1)     = 0.0091948
  + ED(seq2)       = 3.59
    : Pu(seq2)     = 0.00295313

seed seq1   = 41..47 | 40..46
seed seq2   = 40..46 | 41..47
seed energy = -3.25 | -2.52
seed ED1    = 2.67 | 2.72
seed ED2    = 3.16 | 3.43
seed Pu1    = 0.0131391 | 0.0121153
seed Pu2    = 0.00593315 | 0.00382849

rrn23Sa-BA000022.2:2450486-2450547(-)
             1                                                            61
             |                                                            |
          5'-     U  AC-  A   AU       AG GGAGCGU     AUAG        A  AG    A-3'
             AGCUG GG   UC GAU  GAGUGGU  G       UCUGU    GGUGAAGC CU  CGGC
             |:||: ||   || ||:  +++++++  |       ||||:    ++++++++ |:  ||||
             UUGAU CC   AG CUG  UUCACCG  C       AGACG    UCACUUCG GG  GCCG
3'-GAA...CAAU     C  AAA  C   CC       A- AAAAAU-     G---        -  AA    AGGUA-5'
             |                                                            |
            61                                                            6
dsiR1-BA000022.2:1678974-1679224(+)

interaction seq1   = 1..61
interaction seq2   = 6..61

interaction energy = -10.66 kcal/mol
  = E(init)        = 4.1
  + E(loops)       = -46.4
  + E(dangleLeft)  = -0.1
  + E(dangleRight) = -0.24
  + E(endLeft)     = 0.5
  + E(endRight)    = 0
    : E(hybrid)    = -42.14
  + ED(seq1)       = 15.57
    : Pu(seq1)     = 1.06782e-11
  + ED(seq2)       = 15.91
    : Pu(seq2)     = 6.15055e-12

seed seq1   = 46..52 | 45..51 | 19..25
seed seq2   = 14..20 | 15..21 | 36..42
seed energy = -7.27 | -4.56 | -2.48
seed ED1    = 1.59 | 1.71 | 6.18
seed ED2    = 1.18 | 1.49 | 0.71
seed Pu1    = 0.0757872 | 0.0623788 | 4.41797e-05
seed Pu2    = 0.147403 | 0.0891378 | 0.316005

rrn23Sa-BA000022.2:2450547-2450601(-)
            12                                        52
             |                                        |
5'-UCA...UCAA  G     G- GC   AA    A       AA    U     GAA-3'
             GC CUCCU  C  CGA  AUGA CGGGGCU  GUGA GUACC
             :| |||||  |  |||  |||| +++++++  |::| :||||
             UG GAGGA  G  GCU  UACU GCCUCGA  CGUU UAUGG
       3'-GAA  G     AA AA   CG    G       --    -     AUUA...GUA-5'
             |                                        |
           248                                        210
dsiR1-BA000022.2:1678974-1679224(+)

interaction seq1   = 12..52
interaction seq2   = 210..248

interaction energy = -9.03 kcal/mol
  = E(init)        = 4.1
  + E(loops)       = -39.6
  + E(dangleLeft)  = -1
  + E(dangleRight) = -1.4
  + E(endLeft)     = 0.5
  + E(endRight)    = 0
    : E(hybrid)    = -37.4
  + ED(seq1)       = 16.05
    : Pu(seq1)     = 4.90074e-12
  + ED(seq2)       = 12.32
    : Pu(seq2)     = 2.08272e-09

seed seq1   = 34..40
seed seq2   = 219..225
seed energy = -1.84
seed ED1    = 6.49
seed ED2    = 2.73
seed Pu1    = 2.67165e-05
seed Pu2    = 0.0119203

rrn23Sa-BA000022.2:2450547-2450600(-)
            11                                        51
             |                                        |
5'-CAC...UCAA  G     G- GC   AA    A       AA    U     GAA-3'
             GC CUCCU  C  CGA  AUGA CGGGGCU  GUGA GUACC
             :| |||||  |  |||  |||| +++++++  |::| :||||
             UG GAGGA  G  GCU  UACU GCCUCGA  CGUU UAUGG
       3'-GAA  G     AA AA   CG    G       --    -     AUUA...GUA-5'
             |                                        |
           248                                        210
dsiR1-BA000022.2:1678974-1679224(+)

interaction seq1   = 11..51
interaction seq2   = 210..248

interaction energy = -9.08 kcal/mol
  = E(init)        = 4.1
  + E(loops)       = -39.6
  + E(dangleLeft)  = -1
  + E(dangleRight) = -1.4
  + E(endLeft)     = 0.5
  + E(endRight)    = 0
    : E(hybrid)    = -37.4
  + ED(seq1)       = 16
    : Pu(seq1)     = 5.3149e-12
  + ED(seq2)       = 12.32
    : Pu(seq2)     = 2.08272e-09

seed seq1   = 33..39
seed seq2   = 219..225
seed energy = -0.69
seed ED1    = 7.64
seed ED2    = 2.73
seed Pu1    = 4.13451e-06
seed Pu2    = 0.0119203

rrn23Sa-BA000022.2:2450624-2450652(-)
             5                     26
             |                     |
      5'-AACC   -       CCU         AAU-3'
             AGG AGGUUUG   AGAAGCAGC
             ||: ||:|||:   +++++++++
             UCU UCUAAAU   UCUUUGUCG
3'-GAA...UUGC   G       CUU         AGCC...GUA-5'
             |                     |
           105                     83
dsiR1-BA000022.2:1678974-1679224(+)

interaction seq1   = 5..26
interaction seq2   = 83..105

interaction energy = -10.58 kcal/mol
  = E(init)        = 4.1
  + E(loops)       = -22.2
  + E(dangleLeft)  = -0.57
  + E(dangleRight) = -1.42
  + E(endLeft)     = 0.5
  + E(endRight)    = 0
    : E(hybrid)    = -19.59
  + ED(seq1)       = 4.51
    : Pu(seq1)     = 0.000663741
  + ED(seq2)       = 4.5
    : Pu(seq2)     = 0.000674599

seed seq1   = 20..26 | 19..25 | 18..24
seed seq2   = 83..89 | 84..90 | 85..91
seed energy = -4.74 | -4.14 | -3.74
seed ED1    = 1.95 | 2.01 | 0.97
seed ED2    = 2.17 | 1.88 | 1.28
seed Pu1    = 0.042259 | 0.038339 | 0.207245
seed Pu2    = 0.029573 | 0.0473419 | 0.125326

rrn23Sa-BA000022.2:2450628-2450688(-)
            17                              47
             |                              |
5'-AUC...GAAA        GA  GCAUUGACAA    -     UUGC...CAG-3'
             GGAGGUGG  GU          CCAG GAGGU
             ++++++++  ||          |||| ||:|:
             CCUUCACC  CA          GGUC CUUCG
3'-GAA...CCUG        GA  AAAAUAGAC-    A     GGAA...GUA-5'
             |                              |
            44                              14
dsiR1-BA000022.2:1678974-1679224(+)

interaction seq1   = 17..47
interaction seq2   = 14..44

interaction energy = -13.31 kcal/mol
  = E(init)        = 4.1
  + E(loops)       = -29.6
  + E(dangleLeft)  = 0
  + E(dangleRight) = -0.23
  + E(endLeft)     = 0
  + E(endRight)    = 0.5
    : E(hybrid)    = -25.23
  + ED(seq1)       = 6.25
    : Pu(seq1)     = 3.94363e-05
  + ED(seq2)       = 5.67
    : Pu(seq2)     = 0.000101064

seed seq1   = 18..24 | 17..23
seed seq2   = 37..43 | 38..44
seed energy = -7.77 | -6.9
seed ED1    = 2.47 | 2.45
seed ED2    = 0.67 | 0.63
seed Pu1    = 0.018176 | 0.0187755
seed Pu2    = 0.337194 | 0.359804

rrn23Sa-BA000022.2:2450637-2450679(-)
             8                                40
             |                                |
   5'-UGAGAAA        GA  GCAUUGACAA    -       GCC-3'
             GGAGGUGG  GU          CCAG GAGGUUU
             ++++++++  ||          |||| +++++++
             CCUUCACC  CA          GGUC CUUCGGG
3'-GAA...CCUG        GA  AAAAUAGAC-    A       AAGC...GUA-5'
             |                                |
            44                                12
dsiR1-BA000022.2:1678974-1679224(+)

interaction seq1   = 8..40
interaction seq2   = 12..44

interaction energy = -13.57 kcal/mol
  = E(init)        = 4.1
  + E(loops)       = -30.6
  + E(dangleLeft)  = 0
  + E(dangleRight) = -0.32
  + E(endLeft)     = 0
  + E(endRight)    = 0.5
    : E(hybrid)    = -26.32
  + ED(seq1)       = 6.35
    : Pu(seq1)     = 3.35298e-05
  + ED(seq2)       = 6.4
    : Pu(seq2)     = 3.0917e-05

seed seq1   = 9..15 | 8..14 | 34..40
seed seq2   = 37..43 | 38..44 | 12..18
seed energy = -7.86 | -7 | -2.22
seed ED1    = 2.34 | 2.32 | 1.55
seed ED2    = 0.67 | 0.63 | 1.87
seed Pu1    = 0.0224442 | 0.0231844 | 0.080869
seed Pu2    = 0.337194 | 0.359804 | 0.0481163

rrn23Sa-BA000022.2:2450718-2450885(-)
           159        168
             |        |
5'-CCC...CGAA          -3'
             AGGGAAACAG
             ++++++++++
             UUUCUUUGUC
3'-GAA...AAUC          GAGC...GUA-5'
             |        |
            93        84
dsiR1-BA000022.2:1678974-1679224(+)

interaction seq1   = 159..168
interaction seq2   = 84..93

interaction energy = -7.84 kcal/mol
  = E(init)        = 4.1
  + E(loops)       = -13.8
  + E(dangleLeft)  = -0.66
  + E(dangleRight) = -0.12
  + E(endLeft)     = 0.5
  + E(endRight)    = 0
    : E(hybrid)    = -9.98
  + ED(seq1)       = 0.09
    : Pu(seq1)     = 0.864134
  + ED(seq2)       = 2.05
    : Pu(seq2)     = 0.0359297

seed seq1   = 162..168 | 161..167 | 160..166 | 159..165
seed seq2   = 84..90 | 85..91 | 86..92 | 87..93
seed energy = -5.57 | -5.12 | -5.05 | -2.22
seed ED1    = 0.08 | 0.09 | 0.09 | 0.08
seed ED2    = 1.88 | 1.28 | 1.26 | 1.09
seed Pu1    = 0.878269 | 0.864134 | 0.864134 | 0.878269
seed Pu2    = 0.0473419 | 0.125326 | 0.129459 | 0.170579

rrn23Sa-BA000022.2:2450718-2450885(-)
           159        168
             |        |
5'-CCC...CGAA          -3'
             AGGGAAACAG
             ++++++++++
             UUUCUUUGUC
3'-GAA...AAUC          GAGC...GUA-5'
             |        |
            93        84
dsiR1-BA000022.2:1678974-1679224(+)

interaction seq1   = 159..168
interaction seq2   = 84..93

interaction energy = -7.84 kcal/mol
  = E(init)        = 4.1
  + E(loops)       = -13.8
  + E(dangleLeft)  = -0.66
  + E(dangleRight) = -0.12
  + E(endLeft)     = 0.5
  + E(endRight)    = 0
    : E(hybrid)    = -9.98
  + ED(seq1)       = 0.09
    : Pu(seq1)     = 0.864134
  + ED(seq2)       = 2.05
    : Pu(seq2)     = 0.0359297

seed seq1   = 162..168 | 161..167 | 160..166 | 159..165
seed seq2   = 84..90 | 85..91 | 86..92 | 87..93
seed energy = -5.57 | -5.12 | -5.05 | -2.22
seed ED1    = 0.08 | 0.09 | 0.09 | 0.08
seed ED2    = 1.88 | 1.28 | 1.26 | 1.09
seed Pu1    = 0.878269 | 0.864134 | 0.864134 | 0.878269
seed Pu2    = 0.0473419 | 0.125326 | 0.129459 | 0.170579

rrn23Sa-BA000022.2:2450722-2450894(-)
            26           38
             |           |
5'-GCU...UUUA   GC        UAAA...GAA-3'
             GGC  AGCGGUUG
             |||  |+++++++
             CCG  UCGUUAAC
3'-GAA...GGUA   A-        CCCA...GUA-5'
             |           |
           181           170
dsiR1-BA000022.2:1678974-1679224(+)

interaction seq1   = 26..38
interaction seq2   = 170..181

interaction energy = -5.93 kcal/mol
  = E(init)        = 4.1
  + E(loops)       = -16.6
  + E(dangleLeft)  = -0.49
  + E(dangleRight) = -0.34
  + E(endLeft)     = 0
  + E(endRight)    = 0
    : E(hybrid)    = -13.33
  + ED(seq1)       = 4.62
    : Pu(seq1)     = 0.000555248
  + ED(seq2)       = 2.78
    : Pu(seq2)     = 0.0109914

seed seq1   = 32..38
seed seq2   = 170..176
seed energy = -0.47
seed ED1    = 3.94
seed ED2    = 2.46
seed Pu1    = 0.00167361
seed Pu2    = 0.0184733

rrn23Sa-BA000022.2:2450723-2450892(-)
            24           36
             |           |
5'-UGG...UUUA   GC        UAAA...GGA-3'
             GGC  AGCGGUUG
             |||  |+++++++
             CCG  UCGUUAAC
3'-GAA...GGUA   A-        CCCA...GUA-5'
             |           |
           181           170
dsiR1-BA000022.2:1678974-1679224(+)

interaction seq1   = 24..36
interaction seq2   = 170..181

interaction energy = -5.78 kcal/mol
  = E(init)        = 4.1
  + E(loops)       = -16.6
  + E(dangleLeft)  = -0.46
  + E(dangleRight) = -0.32
  + E(endLeft)     = 0
  + E(endRight)    = 0
    : E(hybrid)    = -13.28
  + ED(seq1)       = 4.72
    : Pu(seq1)     = 0.000472086
  + ED(seq2)       = 2.78
    : Pu(seq2)     = 0.0109914

seed seq1   = 30..36
seed seq2   = 170..176
seed energy = -0.36
seed ED1    = 4.03
seed ED2    = 2.46
seed Pu1    = 0.00144622
seed Pu2    = 0.0184733

rrn23Sa-BA000022.2:2450723-2450933(-)
            25                38
             |                |
5'-CUG...CCAA    A ----        AGCU...GGA-3'
             UCGA C    CCGGAGCU
             |||| |    ++++++++
             AGCU G    GGCCUCGA
3'-GAA...AAGA    C UACU        CGUU...GUA-5'
             |                |
           236                219
dsiR1-BA000022.2:1678974-1679224(+)

interaction seq1   = 25..38
interaction seq2   = 219..236

interaction energy = -9.84 kcal/mol
  = E(init)        = 4.1
  + E(loops)       = -21.4
  + E(dangleLeft)  = -0.74
  + E(dangleRight) = -0.01
  + E(endLeft)     = 0.5
  + E(endRight)    = 0.5
    : E(hybrid)    = -17.05
  + ED(seq1)       = 3.09
    : Pu(seq1)     = 0.00664678
  + ED(seq2)       = 4.12
    : Pu(seq2)     = 0.00124973

seed seq1   = 31..37 | 32..38
seed seq2   = 220..226 | 219..225
seed energy = -8.45 | -6.46
seed ED1    = 2.75 | 2.31
seed ED2    = 3.1 | 2.73
seed Pu1    = 0.0115397 | 0.0235637
seed Pu2    = 0.0065398 | 0.0119203

rrn23Sa-BA000022.2:2450733-2450885(-)
           115                                   148
             |                                   |
5'-CCC...AAGA        - C  UA   C--  U       A     CAUCG-3'
             AGAAACGA C AG  AGA   GG GGGGGAU AGCUU
             ++++++++ | ||  |||   :| ::|::|: ||||:
             UCUUUGUU G UC  UCU   UC UUCUUUG UCGAG
3'-GAA...UGAC        U C  UG   AAA  U       -     CCAA...GUA-5'
             |                                   |
           116                                   81
dsiR1-BA000022.2:1678974-1679224(+)

interaction seq1   = 115..148
interaction seq2   = 81..116

interaction energy = -5.46 kcal/mol
  = E(init)        = 4.1
  + E(loops)       = -26
  + E(dangleLeft)  = -0.62
  + E(dangleRight) = -0.47
  + E(endLeft)     = 0.5
  + E(endRight)    = 0.5
    : E(hybrid)    = -21.99
  + ED(seq1)       = 7.75
    : Pu(seq1)     = 3.45869e-06
  + ED(seq2)       = 8.78
    : Pu(seq2)     = 6.50302e-07

seed seq1   = 115..121 | 116..122
seed seq2   = 110..116 | 109..115
seed energy = -0.96 | -0.27
seed ED1    = 2.27 | 2.82
seed ED2    = 2.59 | 2.62
seed Pu1    = 0.0251437 | 0.0103007
seed Pu2    = 0.0149603 | 0.0142495

rrn23Sa-BA000022.2:2450738-2450793(-)
            23                                   56
             |                                   |
5'-GGC...AAGA        - C  UA   C--  U       A     -3'
             AGAAACGA C AG  AGA   GG GGGGGAU AGCUU
             ++++++++ | ||  |||   :| ::|::|: ||||:
             UCUUUGUU G UC  UCU   UC UUCUUUG UCGAG
3'-GAA...UGAC        U C  UG   AAA  U       -     CCAA...GUA-5'
             |                                   |
           116                                   81
dsiR1-BA000022.2:1678974-1679224(+)

interaction seq1   = 23..56
interaction seq2   = 81..116

interaction energy = -6.14 kcal/mol
  = E(init)        = 4.1
  + E(loops)       = -26
  + E(dangleLeft)  = -0.6
  + E(dangleRight) = -0.23
  + E(endLeft)     = 0.5
  + E(endRight)    = 0.5
    : E(hybrid)    = -21.73
  + ED(seq1)       = 6.81
    : Pu(seq1)     = 1.5896e-05
  + ED(seq2)       = 8.78
    : Pu(seq2)     = 6.50302e-07

seed seq1   = 23..29 | 24..30
seed seq2   = 110..116 | 109..115
seed energy = -1.95 | -1.07
seed ED1    = 1.19 | 1.88
seed ED2    = 2.59 | 2.62
seed Pu1    = 0.14503 | 0.0473419
seed Pu2    = 0.0149603 | 0.0142495

rrn23Sa-BA000022.2:2450740-2450885(-)
           135          146
             |          |
5'-CCC...ACGG            -3'
             UGGGGGAUAAGC
             ++++++++++++
             ACUCUUUGUUUG
3'-GAA...CUUG            CUCU...GUA-5'
             |          |
           118          107
dsiR1-BA000022.2:1678974-1679224(+)

interaction seq1   = 135..146
interaction seq2   = 107..118

interaction energy = -5.71 kcal/mol
  = E(init)        = 4.1
  + E(loops)       = -15.4
  + E(dangleLeft)  = -0.43
  + E(dangleRight) = -0.1
  + E(endLeft)     = 0.5
  + E(endRight)    = 0
    : E(hybrid)    = -11.33
  + ED(seq1)       = 2.38
    : Pu(seq1)     = 0.0210338
  + ED(seq2)       = 3.24
    : Pu(seq2)     = 0.0052109

seed seq1   = 136..142 | 140..146 | 135..141
seed seq2   = 111..117 | 107..113 | 112..118
seed energy = -0.68 | -0.54 | -0.33
seed ED1    = 2.07 | 0.24 | 2.37
seed ED2    = 2.59 | 3.05 | 1.82
seed Pu1    = 0.0347825 | 0.677458 | 0.0213778
seed Pu2    = 0.0149603 | 0.00709247 | 0.0521825

rrn23Sa-BA000022.2:2450741-2450877(-)
           121         131
             |         |
5'-UGU...AGUA       GG  GAUAAG-3'
             AGACGGU  GG
             +++++++  ||
             UUUGUCG  CC
3'-GAA...UUUC       AG  AAAA...GUA-5'
             |         |
            89         79
dsiR1-BA000022.2:1678974-1679224(+)

interaction seq1   = 121..131
interaction seq2   = 79..89

interaction energy = -7.18 kcal/mol
  = E(init)        = 4.1
  + E(loops)       = -13
  + E(dangleLeft)  = -0.51
  + E(dangleRight) = -1.6
  + E(endLeft)     = 0.5
  + E(endRight)    = 0
    : E(hybrid)    = -10.51
  + ED(seq1)       = 0.71
    : Pu(seq1)     = 0.316005
  + ED(seq2)       = 2.62
    : Pu(seq2)     = 0.0142495

seed seq1   = 121..127
seed seq2   = 83..89
seed energy = -3.18
seed ED1    = 0.69
seed ED2    = 2.17
seed Pu1    = 0.326428
seed Pu2    = 0.029573

rrn23Sa-BA000022.2:2450741-2450876(-)
           120         130
             |         |
5'-GUG...AGUA       GG  GAUAAG-3'
             AGACGGU  GG
             +++++++  ||
             UUUGUCG  CC
3'-GAA...UUUC       AG  AAAA...GUA-5'
             |         |
            89         79
dsiR1-BA000022.2:1678974-1679224(+)

interaction seq1   = 120..130
interaction seq2   = 79..89

interaction energy = -6.68 kcal/mol
  = E(init)        = 4.1
  + E(loops)       = -13
  + E(dangleLeft)  = -0.51
  + E(dangleRight) = -1.6
  + E(endLeft)     = 0.5
  + E(endRight)    = 0
    : E(hybrid)    = -10.51
  + ED(seq1)       = 1.21
    : Pu(seq1)     = 0.140399
  + ED(seq2)       = 2.62
    : Pu(seq2)     = 0.0142495

seed seq1   = 120..126
seed seq2   = 83..89
seed energy = -2.7
seed ED1    = 1.15
seed ED2    = 2.17
seed Pu1    = 0.154755
seed Pu2    = 0.029573

rrn23Sa-BA000022.2:2451056-2451123(-)
             2                     24
             |                     |
         5'-A  C     CUUACA         AGGU...CUG-3'
             GC GGCGA      GGUUGUGGC
             || :||:|      +++++++:|
             CG UCGUU      CCAACGCUG
3'-GAA...GUAC  A     AACC--         AUAA...GUA-5'
             |                     |
           180                     160
dsiR1-BA000022.2:1678974-1679224(+)

interaction seq1   = 2..24
interaction seq2   = 160..180

interaction energy = -6.21 kcal/mol
  = E(init)        = 4.1
  + E(loops)       = -22.4
  + E(dangleLeft)  = -0.89
  + E(dangleRight) = -1.47
  + E(endLeft)     = 0
  + E(endRight)    = 0
    : E(hybrid)    = -20.66
  + ED(seq1)       = 10.44
    : Pu(seq1)     = 4.39932e-08
  + ED(seq2)       = 4.01
    : Pu(seq2)     = 0.00149392

seed seq1   = 16..22
seed seq2   = 162..168
seed energy = -1.36
seed ED1    = 6.56
seed ED2    = 1.61
seed Pu1    = 2.38481e-05
seed Pu2    = 0.0733674

rrn23Sa-BA000022.2:2451232-2451480(-)
           219                                248
             |                                |
5'-CGA...UACU         AU   GUA       ----      G-3'
             GUGUGACCG  AGC   AAGUACC    GCGAGG
             +++++++++  |||   +++++++    :|:|||
             CGUACUGGC  UCG   UUUAUGG    UGUUCC
3'-GAA...AGCU         C-   ACG       AUUA      AGUC...GUA-5'
             |                                |
           232                                200
dsiR1-BA000022.2:1678974-1679224(+)

interaction seq1   = 219..248
interaction seq2   = 200..232

interaction energy = -14.65 kcal/mol
  = E(init)        = 4.1
  + E(loops)       = -34
  + E(dangleLeft)  = -1.14
  + E(dangleRight) = -1.49
  + E(endLeft)     = 0
  + E(endRight)    = 0
    : E(hybrid)    = -32.53
  + ED(seq1)       = 7.37
    : Pu(seq1)     = 6.40739e-06
  + ED(seq2)       = 10.51
    : Pu(seq2)     = 3.92699e-08

seed seq1   = 221..227 | 219..225 | 220..226 | 236..242
seed seq2   = 224..230 | 226..232 | 225..231 | 210..216
seed energy = -5.67 | -2.6 | -2.01 | -2
seed ED1    = 1.57 | 2.31 | 2.39 | 1.27
seed ED2    = 2.41 | 2.73 | 2.77 | 2.81
seed Pu1    = 0.0782869 | 0.0235637 | 0.0206953 | 0.127376
seed Pu2    = 0.0200345 | 0.0119203 | 0.0111712 | 0.0104692

rrn23Sa-BA000022.2:2451234-2451507(-)
            22                                                                                                              113
             |                                                                                                              |
5'-AAA...UAGC   G     AC    AACA C   AACCAAUC      AAGA     -  ----   G GAC-   AAC          ------------    -     C-         GAAA...GAG-3'
             GGC AGCGA  GGGG    G CUA        UUUUCG    UUGGG GU    CGU G    AGC   GUGGACUGAG            UAGA UUAGA  GAAGCAGCU
             ||| |||:|  ||||    | |||        ||||||    ||||| ||    ||| :    |||   :+++++++++            :||| |||||  +++++++++
             CCG UCGUU  CCCC    C GAU        AAAAGC    AACCC CA    GCA U    UCG   UACUUGACUC            GUCU AAUCU  CUUUGUCGA
3'-GAA...GGUA   A     AA    AACG U   --------      CA--     A  ACAG   G AGAC   C--          UUUGUUUGCUCU    A     UU         GCCA...GUA-5'
             |                                                                                                              |
           181                                                                                                              82
dsiR1-BA000022.2:1678974-1679224(+)

interaction seq1   = 22..113
interaction seq2   = 82..181

interaction energy = -15.58 kcal/mol
  = E(init)        = 4.1
  + E(loops)       = -66.8
  + E(dangleLeft)  = -0.8
  + E(dangleRight) = -1.02
  + E(endLeft)     = 0
  + E(endRight)    = 0.5
    : E(hybrid)    = -64.02
  + ED(seq1)       = 29.79
    : Pu(seq1)     = 1.01925e-21
  + ED(seq2)       = 18.65
    : Pu(seq2)     = 7.21365e-14

seed seq1   = 107..113 | 105..111 | 106..112 | 88..94 | 87..93 | 86..92
seed seq2   = 82..88 | 84..90 | 83..89 | 115..121 | 116..122 | 117..123
seed energy = -3.19 | -2.67 | -2.15 | -1.88 | -1.19 | -0.82
seed ED1    = 3.79 | 3.19 | 4.02 | 3.88 | 3.94 | 4.49
seed ED2    = 1.83 | 1.88 | 2.17 | 2.71 | 3.25 | 3.27
seed Pu1    = 0.00213477 | 0.00565126 | 0.00146988 | 0.00184473 | 0.00167361 | 0.000685633
seed Pu2    = 0.0513427 | 0.0473419 | 0.029573 | 0.0123135 | 0.00512703 | 0.00496333

rrn23Sa-BA000022.2:2451266-2451472(-)
            27            40
             |            |
5'-GAA...CGAA         C    GACA...ACU-3'
             GAUUGGGGU GUGG
             +++++++++ |:|:
             UUAACCCCA CGCU
3'-GAA...AUCG         A    GAUA...GUA-5'
             |            |
           174            161
dsiR1-BA000022.2:1678974-1679224(+)

interaction seq1   = 27..40
interaction seq2   = 161..174

interaction energy = -12.89 kcal/mol
  = E(init)        = 4.1
  + E(loops)       = -21.7
  + E(dangleLeft)  = -0.26
  + E(dangleRight) = -0.51
  + E(endLeft)     = 0.5
  + E(endRight)    = 0.5
    : E(hybrid)    = -17.37
  + ED(seq1)       = 1.9
    : Pu(seq1)     = 0.0458303
  + ED(seq2)       = 2.58
    : Pu(seq2)     = 0.015205

seed seq1   = 29..35 | 28..34 | 27..33
seed seq2   = 166..172 | 167..173 | 168..174
seed energy = -8.48 | -8.2 | -5.67
seed ED1    = 1.54 | 1.47 | 1.29
seed ED2    = 0.68 | 0.7 | 1.51
seed Pu1    = 0.0821919 | 0.0920778 | 0.123309
seed Pu2    = 0.331767 | 0.321174 | 0.0862916

rrn23Sa-BA000022.2:2451267-2451507(-)
            22                                                                                                              113
             |                                                                                                              |
5'-AAA...UAGC   G     AC    AACA C   AACCAAUC      AAGA     -  ----   G GAC-   AAC          ------------    -     C-         GAAA...UAC-3'
             GGC AGCGA  GGGG    G CUA        UUUUCG    UUGGG GU    CGU G    AGC   GUGGACUGAG            UAGA UUAGA  GAAGCAGCU
             ||| |||:|  ||||    | |||        ||||||    ||||| ||    ||| :    |||   :+++++++++            :||| |||||  +++++++++
             CCG UCGUU  CCCC    C GAU        AAAAGC    AACCC CA    GCA U    UCG   UACUUGACUC            GUCU AAUCU  CUUUGUCGA
3'-GAA...GGUA   A     AA    AACG U   --------      CA--     A  ACAG   G AGAC   C--          UUUGUUUGCUCU    A     UU         GCCA...GUA-5'
             |                                                                                                              |
           181                                                                                                              82
dsiR1-BA000022.2:1678974-1679224(+)

interaction seq1   = 22..113
interaction seq2   = 82..181

interaction energy = -15.58 kcal/mol
  = E(init)        = 4.1
  + E(loops)       = -66.8
  + E(dangleLeft)  = -0.8
  + E(dangleRight) = -1.02
  + E(endLeft)     = 0
  + E(endRight)    = 0.5
    : E(hybrid)    = -64.02
  + ED(seq1)       = 29.79
    : Pu(seq1)     = 1.01925e-21
  + ED(seq2)       = 18.65
    : Pu(seq2)     = 7.21365e-14

seed seq1   = 107..113 | 105..111 | 106..112 | 88..94 | 87..93 | 86..92
seed seq2   = 82..88 | 84..90 | 83..89 | 115..121 | 116..122 | 117..123
seed energy = -3.07 | -2.63 | -2.03 | -1.88 | -1.19 | -0.82
seed ED1    = 3.86 | 3.19 | 4.13 | 3.88 | 3.94 | 4.49
seed ED2    = 1.83 | 1.88 | 2.17 | 2.71 | 3.25 | 3.27
seed Pu1    = 0.00190557 | 0.00565126 | 0.00122961 | 0.00184473 | 0.00167361 | 0.000685633
seed Pu2    = 0.0513427 | 0.0473419 | 0.029573 | 0.0123135 | 0.00512703 | 0.00496333

rrn23Sa-BA000022.2:2451267-2451475(-)
            30            43
             |            |
5'-GGG...CGAA         C    GACA...UAC-3'
             GAUUGGGGU GUGG
             +++++++++ |:|:
             UUAACCCCA CGCU
3'-GAA...AUCG         A    GAUA...GUA-5'
             |            |
           174            161
dsiR1-BA000022.2:1678974-1679224(+)

interaction seq1   = 30..43
interaction seq2   = 161..174

interaction energy = -12.82 kcal/mol
  = E(init)        = 4.1
  + E(loops)       = -21.7
  + E(dangleLeft)  = -0.26
  + E(dangleRight) = -0.5
  + E(endLeft)     = 0.5
  + E(endRight)    = 0.5
    : E(hybrid)    = -17.36
  + ED(seq1)       = 1.96
    : Pu(seq1)     = 0.0415789
  + ED(seq2)       = 2.58
    : Pu(seq2)     = 0.015205

seed seq1   = 32..38 | 31..37 | 30..36
seed seq2   = 166..172 | 167..173 | 168..174
seed energy = -8.42 | -8.14 | -5.61
seed ED1    = 1.6 | 1.54 | 1.35
seed ED2    = 0.68 | 0.7 | 1.51
seed Pu1    = 0.0745675 | 0.0821919 | 0.11187
seed Pu2    = 0.331767 | 0.321174 | 0.0862916

rrn23Sa-BA000022.2:2451267-2451473(-)
            28            41
             |            |
5'-GGA...CGAA         C    GACA...UAC-3'
             GAUUGGGGU GUGG
             +++++++++ |:|:
             UUAACCCCA CGCU
3'-GAA...AUCG         A    GAUA...GUA-5'
             |            |
           174            161
dsiR1-BA000022.2:1678974-1679224(+)

interaction seq1   = 28..41
interaction seq2   = 161..174

interaction energy = -12.87 kcal/mol
  = E(init)        = 4.1
  + E(loops)       = -21.7
  + E(dangleLeft)  = -0.26
  + E(dangleRight) = -0.51
  + E(endLeft)     = 0.5
  + E(endRight)    = 0.5
    : E(hybrid)    = -17.37
  + ED(seq1)       = 1.92
    : Pu(seq1)     = 0.0443669
  + ED(seq2)       = 2.58
    : Pu(seq2)     = 0.015205

seed seq1   = 30..36 | 29..35 | 28..34
seed seq2   = 166..172 | 167..173 | 168..174
seed energy = -8.46 | -8.18 | -5.65
seed ED1    = 1.56 | 1.5 | 1.31
seed ED2    = 0.68 | 0.7 | 1.51
seed Pu1    = 0.0795675 | 0.0877031 | 0.119371
seed Pu2    = 0.331767 | 0.321174 | 0.0862916

rrn23Sa-BA000022.2:2451268-2451475(-)
            30            43
             |            |
5'-GGG...CGAA         C    GACA...AUA-3'
             GAUUGGGGU GUGG
             +++++++++ |:|:
             UUAACCCCA CGCU
3'-GAA...AUCG         A    GAUA...GUA-5'
             |            |
           174            161
dsiR1-BA000022.2:1678974-1679224(+)

interaction seq1   = 30..43
interaction seq2   = 161..174

interaction energy = -12.82 kcal/mol
  = E(init)        = 4.1
  + E(loops)       = -21.7
  + E(dangleLeft)  = -0.26
  + E(dangleRight) = -0.5
  + E(endLeft)     = 0.5
  + E(endRight)    = 0.5
    : E(hybrid)    = -17.36
  + ED(seq1)       = 1.96
    : Pu(seq1)     = 0.0415789
  + ED(seq2)       = 2.58
    : Pu(seq2)     = 0.015205

seed seq1   = 32..38 | 31..37 | 30..36
seed seq2   = 166..172 | 167..173 | 168..174
seed energy = -8.42 | -8.14 | -5.61
seed ED1    = 1.6 | 1.54 | 1.35
seed ED2    = 0.68 | 0.7 | 1.51
seed Pu1    = 0.0745675 | 0.0821919 | 0.11187
seed Pu2    = 0.331767 | 0.321174 | 0.0862916

rrn23Sa-BA000022.2:2451268-2451468(-)
            23            36
             |            |
5'-AGC...CGAA         C    GACA...AUA-3'
             GAUUGGGGU GUGG
             +++++++++ |:|:
             UUAACCCCA CGCU
3'-GAA...AUCG         A    GAUA...GUA-5'
             |            |
           174            161
dsiR1-BA000022.2:1678974-1679224(+)

interaction seq1   = 23..36
interaction seq2   = 161..174

interaction energy = -12.99 kcal/mol
  = E(init)        = 4.1
  + E(loops)       = -21.7
  + E(dangleLeft)  = -0.26
  + E(dangleRight) = -0.51
  + E(endLeft)     = 0.5
  + E(endRight)    = 0.5
    : E(hybrid)    = -17.37
  + ED(seq1)       = 1.8
    : Pu(seq1)     = 0.0539037
  + ED(seq2)       = 2.58
    : Pu(seq2)     = 0.015205

seed seq1   = 25..31 | 24..30 | 23..29
seed seq2   = 166..172 | 167..173 | 168..174
seed energy = -8.58 | -8.3 | -5.77
seed ED1    = 1.45 | 1.38 | 1.19
seed ED2    = 0.68 | 0.7 | 1.51
seed Pu1    = 0.0951148 | 0.106555 | 0.14503
seed Pu2    = 0.331767 | 0.321174 | 0.0862916

rrn23Sa-BA000022.2:2451269-2451473(-)
            28            41
             |            |
5'-GGA...CGAA         C    GACA...AAU-3'
             GAUUGGGGU GUGG
             +++++++++ |:|:
             UUAACCCCA CGCU
3'-GAA...AUCG         A    GAUA...GUA-5'
             |            |
           174            161
dsiR1-BA000022.2:1678974-1679224(+)

interaction seq1   = 28..41
interaction seq2   = 161..174

interaction energy = -12.87 kcal/mol
  = E(init)        = 4.1
  + E(loops)       = -21.7
  + E(dangleLeft)  = -0.26
  + E(dangleRight) = -0.51
  + E(endLeft)     = 0.5
  + E(endRight)    = 0.5
    : E(hybrid)    = -17.37
  + ED(seq1)       = 1.92
    : Pu(seq1)     = 0.0443669
  + ED(seq2)       = 2.58
    : Pu(seq2)     = 0.015205

seed seq1   = 30..36 | 29..35 | 28..34
seed seq2   = 166..172 | 167..173 | 168..174
seed energy = -8.46 | -8.18 | -5.65
seed ED1    = 1.56 | 1.5 | 1.31
seed ED2    = 0.68 | 0.7 | 1.51
seed Pu1    = 0.0795675 | 0.0877031 | 0.119371
seed Pu2    = 0.331767 | 0.321174 | 0.0862916

rrn23Sa-BA000022.2:2451312-2451446(-)
             1            14
             |            |
          5'-         C    GACA...GUG-3'
             GAUUGGGGU GUGG
             +++++++++ |:|:
             UUAACCCCA CGCU
3'-GAA...AUCG         A    GAUA...GUA-5'
             |            |
           174            161
dsiR1-BA000022.2:1678974-1679224(+)

interaction seq1   = 1..14
interaction seq2   = 161..174

interaction energy = -13.83 kcal/mol
  = E(init)        = 4.1
  + E(loops)       = -21.7
  + E(dangleLeft)  = -0.43
  + E(dangleRight) = -0.49
  + E(endLeft)     = 0.5
  + E(endRight)    = 0.5
    : E(hybrid)    = -17.52
  + ED(seq1)       = 1.11
    : Pu(seq1)     = 0.165132
  + ED(seq2)       = 2.58
    : Pu(seq2)     = 0.015205

seed seq1   = 3..9 | 2..8 | 1..7
seed seq2   = 166..172 | 167..173 | 168..174
seed energy = -9.08 | -8.93 | -6.29
seed ED1    = 1.04 | 1.03 | 0.64
seed ED2    = 0.68 | 0.7 | 1.51
seed Pu1    = 0.184994 | 0.18802 | 0.354013
seed Pu2    = 0.331767 | 0.321174 | 0.0862916

rrn23Sa-BA000022.2:2451313-2451466(-)
           136               151
             |               |
5'-CCU...AUCC      -          CGU-3'
             CGAGUA GGUCGGAGCU
             ||||:| ++++++++++
             GCUCGU CUGGCCUCGA
3'-GAA...AGAA      A          CGUU...GUA-5'
             |               |
           235               219
dsiR1-BA000022.2:1678974-1679224(+)

interaction seq1   = 136..151
interaction seq2   = 219..235

interaction energy = -13.44 kcal/mol
  = E(init)        = 4.1
  + E(loops)       = -26.1
  + E(dangleLeft)  = -1.4
  + E(dangleRight) = 0
  + E(endLeft)     = 0
  + E(endRight)    = 0.5
    : E(hybrid)    = -22.9
  + ED(seq1)       = 5.38
    : Pu(seq1)     = 0.000161789
  + ED(seq2)       = 4.08
    : Pu(seq2)     = 0.00133353

seed seq1   = 145..151 | 144..150 | 142..148
seed seq2   = 219..225 | 220..226 | 222..228
seed energy = -4.9 | -4.14 | -3.42
seed ED1    = 4.21 | 4.19 | 0.83
seed ED2    = 2.73 | 3.1 | 2.4
seed Pu1    = 0.00107993 | 0.00111555 | 0.260097
seed Pu2    = 0.0119203 | 0.0065398 | 0.0203622

rrn23Sa-BA000022.2:2451320-2451472(-)
            44                                               78
             |                                               |
5'-GAA...GGAC   AAC          ------------      -   C-         GAAA...CGG-3'
             AGC   GUGGACUGAG            UAGAUU AGA  GAAGCAGCU
             |||   :||:||||||            :||||| |||  +++++++++
             UCG   UACUUGACUC            GUCUAA UCU  CUUUGUCGA
3'-GAA...AGAC   C--          UUUGUUUGCUCU      A   UU         GCCA...GUA-5'
             |                                               |
           128                                               82
dsiR1-BA000022.2:1678974-1679224(+)

interaction seq1   = 44..78
interaction seq2   = 82..128

interaction energy = -8.03 kcal/mol
  = E(init)        = 4.1
  + E(loops)       = -36.7
  + E(dangleLeft)  = -0.28
  + E(dangleRight) = -0.55
  + E(endLeft)     = 0.5
  + E(endRight)    = 0.5
    : E(hybrid)    = -32.43
  + ED(seq1)       = 12.06
    : Pu(seq1)     = 3.17572e-09
  + ED(seq2)       = 12.34
    : Pu(seq2)     = 2.01622e-09

seed seq1   = 72..78 | 71..77 | 70..76
seed seq2   = 82..88 | 83..89 | 84..90
seed energy = -2.83 | -1.83 | -1.17
seed ED1    = 3.95 | 4.37 | 4.09
seed ED2    = 1.83 | 2.17 | 1.88
seed Pu1    = 0.00164667 | 0.000833011 | 0.00131206
seed Pu2    = 0.0513427 | 0.029573 | 0.0473419

rrn23Sa-BA000022.2:2451374-2451468(-)
            40                          67
             |                          |
5'-AGC...GGAC   AAC          U   U       AGCA...GGU-3'
             AGC   GUGGACUGAG AGA UAGACGA
             |||   :+++++++++ |:| :|:||||
             UCG   UACUUGACUC UUU GUUUGCU
3'-GAA...AGAC   C--          -   -       CUGU...GUA-5'
             |                          |
           128                          105
dsiR1-BA000022.2:1678974-1679224(+)

interaction seq1   = 40..67
interaction seq2   = 105..128

interaction energy = -10.94 kcal/mol
  = E(init)        = 4.1
  + E(loops)       = -27.7
  + E(dangleLeft)  = -0.04
  + E(dangleRight) = -0.48
  + E(endLeft)     = 0.5
  + E(endRight)    = 0.5
    : E(hybrid)    = -23.12
  + ED(seq1)       = 5.49
    : Pu(seq1)     = 0.000135343
  + ED(seq2)       = 6.69
    : Pu(seq2)     = 1.93129e-05

seed seq1   = 49..55 | 48..54 | 47..53
seed seq2   = 115..121 | 116..122 | 117..123
seed energy = -2.42 | -1.62 | -1.33
seed ED1    = 3.36 | 3.32 | 4.03
seed ED2    = 2.71 | 3.25 | 3.27
seed Pu1    = 0.00428898 | 0.00457657 | 0.00144622
seed Pu2    = 0.0123135 | 0.00512703 | 0.00496333

rrn23Sa-BA000022.2:2451533-2451603(-)
            47                        70
             |                        |
5'-UGG...GAGA    AAACCUA         --    U-3'
             GAGC       GUGAACUGA  AACA
             ||||       +++++++++  ||||
             CUCG       UACUUGACU  UUGU
3'-GAA...UAGA    C------         CU    UUGC...GUA-5'
             |                        |
           129                        110
dsiR1-BA000022.2:1678974-1679224(+)

interaction seq1   = 47..70
interaction seq2   = 110..129

interaction energy = -8.3 kcal/mol
  = E(init)        = 4.1
  + E(loops)       = -18.9
  + E(dangleLeft)  = -1.5
  + E(dangleRight) = -0.26
  + E(endLeft)     = 0
  + E(endRight)    = 0.5
    : E(hybrid)    = -16.06
  + ED(seq1)       = 2.6
    : Pu(seq1)     = 0.0147195
  + ED(seq2)       = 5.16
    : Pu(seq2)     = 0.000231192

seed seq1   = 60..66 | 59..65 | 58..64
seed seq2   = 116..122 | 117..123 | 118..124
seed energy = -5.2 | -4.8 | -3.05
seed ED1    = 0.82 | 1.13 | 1.12
seed ED2    = 3.25 | 3.27 | 3.17
seed Pu1    = 0.264351 | 0.159859 | 0.162474
seed Pu2    = 0.00512703 | 0.00496333 | 0.00583766

rrn23Sa-BA000022.2:2451536-2451662(-)
            24              38
             |              |
5'-GGU...CGGG      -         AUUG...AAA-3'
             GAGCUG GAAACAAGC
             ||:||| +++++++++
             CUUGAC CUUUGUUUG
3'-GAA...GCUA      U         CUCU...GUA-5'
             |              |
           122              107
dsiR1-BA000022.2:1678974-1679224(+)

interaction seq1   = 24..38
interaction seq2   = 107..122

interaction energy = -8 kcal/mol
  = E(init)        = 4.1
  + E(loops)       = -21.7
  + E(dangleLeft)  = -0.11
  + E(dangleRight) = -0.45
  + E(endLeft)     = 0
  + E(endRight)    = 0
    : E(hybrid)    = -18.16
  + ED(seq1)       = 4.42
    : Pu(seq1)     = 0.0007681
  + ED(seq2)       = 5.74
    : Pu(seq2)     = 9.02135e-05

seed seq1   = 30..36 | 32..38
seed seq2   = 109..115 | 107..113
seed energy = -1.73 | -0.01
seed ED1    = 1.24 | 2.46
seed ED2    = 2.62 | 3.05
seed Pu1    = 0.133729 | 0.0184733
seed Pu2    = 0.0142495 | 0.00709247

rrn23Sa-BA000022.2:2451536-2451662(-)
            24              38
             |              |
5'-GGU...CGGG      -         AUUG...AAA-3'
             GAGCUG GAAACAAGC
             ||:||| +++++++++
             CUUGAC CUUUGUUUG
3'-GAA...GCUA      U         CUCU...GUA-5'
             |              |
           122              107
dsiR1-BA000022.2:1678974-1679224(+)

interaction seq1   = 24..38
interaction seq2   = 107..122

interaction energy = -8 kcal/mol
  = E(init)        = 4.1
  + E(loops)       = -21.7
  + E(dangleLeft)  = -0.11
  + E(dangleRight) = -0.45
  + E(endLeft)     = 0
  + E(endRight)    = 0
    : E(hybrid)    = -18.16
  + ED(seq1)       = 4.42
    : Pu(seq1)     = 0.0007681
  + ED(seq2)       = 5.74
    : Pu(seq2)     = 9.02135e-05

seed seq1   = 30..36 | 32..38
seed seq2   = 109..115 | 107..113
seed energy = -1.73 | -0.01
seed ED1    = 1.24 | 2.46
seed ED2    = 2.62 | 3.05
seed Pu1    = 0.133729 | 0.0184733
seed Pu2    = 0.0142495 | 0.00709247

rrn23Sa-BA000022.2:2451539-2451582(-)
            24                 39
             |                 |
5'-CCC...GGGA   A-    --        AACUG-3'
             GAG  GCAA  ACCUAGUG
             |||  ||||  ++++++++
             CUC  CGUU  UGGAUUAU
3'-GAA...UGGC   GA    UA        GUUC...GUA-5'
             |                 |
           223                 205
dsiR1-BA000022.2:1678974-1679224(+)

interaction seq1   = 24..39
interaction seq2   = 205..223

interaction energy = -9.82 kcal/mol
  = E(init)        = 4.1
  + E(loops)       = -16.9
  + E(dangleLeft)  = -1
  + E(dangleRight) = -0.8
  + E(endLeft)     = 0
  + E(endRight)    = 0.5
    : E(hybrid)    = -14.1
  + ED(seq1)       = 0.45
    : Pu(seq1)     = 0.481842
  + ED(seq2)       = 3.83
    : Pu(seq2)     = 0.00200062

seed seq1   = 32..38 | 33..39
seed seq2   = 206..212 | 205..211
seed energy = -3.91 | -3.04
seed ED1    = 0.41 | 0.43
seed ED2    = 2.76 | 2.97
seed Pu1    = 0.514151 | 0.497734
seed Pu2    = 0.011354 | 0.00807551

rrn23Sa-BA000022.2:2451690-2451799(-)
             5                                          45
             |                                          |
      5'-UUGG       -   G     A      UGA       G--       UGAU...ACC-3'
             CUGAGUG UGA ACUGA GGGCGG   AGGUAGG   GGAAAGA
             +++++++ ||| ||||| :::|::   ||::||:   +++++++
             GACUCGC ACU UGACU UUUGUU   UCUGUCU   UCUUUCU
3'-GAA...AGUA       U   -     C      UGC       AAA       UUGU...GUA-5'
             |                                          |
           131                                          89
dsiR1-BA000022.2:1678974-1679224(+)

interaction seq1   = 5..45
interaction seq2   = 89..131

interaction energy = -15.29 kcal/mol
  = E(init)        = 4.1
  + E(loops)       = -36.1
  + E(dangleLeft)  = -0.71
  + E(dangleRight) = -0.63
  + E(endLeft)     = 0
  + E(endRight)    = 0.5
    : E(hybrid)    = -32.84
  + ED(seq1)       = 6.4
    : Pu(seq1)     = 3.0917e-05
  + ED(seq2)       = 11.15
    : Pu(seq2)     = 1.39021e-08

seed seq1   = 39..45 | 5..11
seed seq2   = 89..95 | 125..131
seed energy = -5.41 | -2.04
seed ED1    = 0.25 | 3.64
seed ED2    = 0.79 | 4.16
seed Pu1    = 0.666555 | 0.00272302
seed Pu2    = 0.277537 | 0.00117119

rrn23Sa-BA000022.2:2451697-2451788(-)
            11                         37
             |                         |
5'-UGA...UGAA          GGUA      A      UCCU...GGU-3'
             GGGCGGUGAA    GGGGGA AGAUGA
             ++++++++++    |:|::| |:|:||
             CUCGCUACUU    CUCUUU UUUGCU
3'-GAA...UAGA          GA--      G      CUGU...GUA-5'
             |                         |
           129                         105
dsiR1-BA000022.2:1678974-1679224(+)

interaction seq1   = 11..37
interaction seq2   = 105..129

interaction energy = -11.06 kcal/mol
  = E(init)        = 4.1
  + E(loops)       = -26.9
  + E(dangleLeft)  = -1.5
  + E(dangleRight) = -0.01
  + E(endLeft)     = 0
  + E(endRight)    = 0.5
    : E(hybrid)    = -23.81
  + ED(seq1)       = 5.65
    : Pu(seq1)     = 0.000104398
  + ED(seq2)       = 7.1
    : Pu(seq2)     = 9.92975e-06

seed seq1   = 13..19 | 12..18 | 11..17 | 14..20
seed seq2   = 121..127 | 122..128 | 123..129 | 120..126
seed energy = -5.2 | -4.92 | -3.83 | -2.04
seed ED1    = 1.81 | 1.83 | 1.81 | 2
seed ED2    = 3.22 | 3.21 | 3.73 | 2.56
seed Pu1    = 0.0530361 | 0.0513427 | 0.0530361 | 0.0389661
seed Pu2    = 0.00538277 | 0.00547082 | 0.00235305 | 0.0157065

rrn23Sa-BA000022.2:2451731-2451862(-)
           117      124
             |      |
5'-AGA...CCUA        AAAGAAGA-3'
             GUUAGCAA
             ++++++++
             CGAUCGUU
3'-GAA...GUAC        AACC...GUA-5'
             |      |
           180      173
dsiR1-BA000022.2:1678974-1679224(+)

interaction seq1   = 117..124
interaction seq2   = 173..180

interaction energy = -8.24 kcal/mol
  = E(init)        = 4.1
  + E(loops)       = -12.9
  + E(dangleLeft)  = -1
  + E(dangleRight) = -0.8
  + E(endLeft)     = 0
  + E(endRight)    = 0.5
    : E(hybrid)    = -10.1
  + ED(seq1)       = 0.03
    : Pu(seq1)     = 0.95249
  + ED(seq2)       = 1.83
    : Pu(seq2)     = 0.0513427

seed seq1   = 117..123 | 118..124
seed seq2   = 174..180 | 173..179
seed energy = -7.49 | -4.84
seed ED1    = 0.03 | 0.03
seed ED2    = 1.78 | 1.83
seed Pu1    = 0.95249 | 0.95249
seed Pu2    = 0.0556815 | 0.0513427

rrn23Sa-BA000022.2:2451748-2451798(-)
             4                                          44
             |                                          |
       5'-UGG       -   G     A      UGA       G--       UGAUCCU-3'
             CUGAGUG UGA ACUGA GGGCGG   AGGUAGG   GGAAAGA
             +++++++ ||| ||||| :::|::   +++++++   +++++++
             GACUCGC ACU UGACU UUUGUU   UCUGUCU   UCUUUCU
3'-GAA...AGUA       U   -     C      UGC       AAA       UUGU...GUA-5'
             |                                          |
           131                                          89
dsiR1-BA000022.2:1678974-1679224(+)

interaction seq1   = 4..44
interaction seq2   = 89..131

interaction energy = -15.04 kcal/mol
  = E(init)        = 4.1
  + E(loops)       = -36.1
  + E(dangleLeft)  = -0.7
  + E(dangleRight) = -0.63
  + E(endLeft)     = 0
  + E(endRight)    = 0.5
    : E(hybrid)    = -32.83
  + ED(seq1)       = 6.64
    : Pu(seq1)     = 2.0945e-05
  + ED(seq2)       = 11.15
    : Pu(seq2)     = 1.39021e-08

seed seq1   = 38..44 | 4..10 | 30..36
seed seq2   = 89..95 | 125..131 | 99..105
seed energy = -4.66 | -3.81 | -0.14
seed ED1    = 1.06 | 1.88 | 0.5
seed ED2    = 0.79 | 4.16 | 1.84
seed Pu1    = 0.179087 | 0.0473419 | 0.444295
seed Pu2    = 0.277537 | 0.00117119 | 0.0505163

rrn23Sa-BA000022.2:2451750-2451799(-)
             5                                          45
             |                                          |
      5'-UUGG       -   G     A      UGA       G--       UGAUC-3'
             CUGAGUG UGA ACUGA GGGCGG   AGGUAGG   GGAAAGA
             +++++++ ||| ||||| :::|::   +++++++   +++++++
             GACUCGC ACU UGACU UUUGUU   UCUGUCU   UCUUUCU
3'-GAA...AGUA       U   -     C      UGC       AAA       UUGU...GUA-5'
             |                                          |
           131                                          89
dsiR1-BA000022.2:1678974-1679224(+)

interaction seq1   = 5..45
interaction seq2   = 89..131

interaction energy = -17.04 kcal/mol
  = E(init)        = 4.1
  + E(loops)       = -36.1
  + E(dangleLeft)  = -0.71
  + E(dangleRight) = -0.63
  + E(endLeft)     = 0
  + E(endRight)    = 0.5
    : E(hybrid)    = -32.84
  + ED(seq1)       = 4.65
    : Pu(seq1)     = 0.000528868
  + ED(seq2)       = 11.15
    : Pu(seq2)     = 1.39021e-08

seed seq1   = 39..45 | 5..11 | 31..37
seed seq2   = 89..95 | 125..131 | 99..105
seed energy = -6.38 | -3.33 | -0.71
seed ED1    = 0.09 | 2.36 | 0.37
seed ED2    = 0.79 | 4.16 | 1.84
seed Pu1    = 0.864134 | 0.0217275 | 0.548627
seed Pu2    = 0.277537 | 0.00117119 | 0.0505163

rrn23Sa-BA000022.2:2451752-2451798(-)
             4                                          44
             |                                          |
       5'-UGG       -   G     A      UGA       G--       UGA-3'
             CUGAGUG UGA ACUGA GGGCGG   AGGUAGG   GGAAAGA
             +++++++ ||| ||||| :::|::   +++++++   +++++++
             GACUCGC ACU UGACU UUUGUU   UCUGUCU   UCUUUCU
3'-GAA...AGUA       U   -     C      UGC       AAA       UUGU...GUA-5'
             |                                          |
           131                                          89
dsiR1-BA000022.2:1678974-1679224(+)

interaction seq1   = 4..44
interaction seq2   = 89..131

interaction energy = -17.49 kcal/mol
  = E(init)        = 4.1
  + E(loops)       = -36.1
  + E(dangleLeft)  = -0.71
  + E(dangleRight) = -0.63
  + E(endLeft)     = 0
  + E(endRight)    = 0.5
    : E(hybrid)    = -32.84
  + ED(seq1)       = 4.2
    : Pu(seq1)     = 0.0010976
  + ED(seq2)       = 11.15
    : Pu(seq2)     = 1.39021e-08

seed seq1   = 38..44 | 4..10 | 30..36
seed seq2   = 89..95 | 125..131 | 99..105
seed energy = -6.34 | -3.73 | -0.87
seed ED1    = 0.09 | 1.96 | 0.2
seed ED2    = 0.79 | 4.16 | 1.84
seed Pu1    = 0.864134 | 0.0415789 | 0.722884
seed Pu2    = 0.277537 | 0.00117119 | 0.0505163

rrn23Sb-BA000022.2:3326928-3327039(+)
             6                                          46
             |                                          |
     5'-UUUGG       -   G     A      UGA       G--       UGAU...CCU-3'
             CUGAGUG UGA ACUGA GGGCGG   AGGUAGG   GGAAAGA
             +++++++ ||| ||||| :::|::   ||::||:   +++++++
             GACUCGC ACU UGACU UUUGUU   UCUGUCU   UCUUUCU
3'-GAA...AGUA       U   -     C      UGC       AAA       UUGU...GUA-5'
             |                                          |
           131                                          89
dsiR1-BA000022.2:1678974-1679224(+)

interaction seq1   = 6..46
interaction seq2   = 89..131

interaction energy = -14.23 kcal/mol
  = E(init)        = 4.1
  + E(loops)       = -36.1
  + E(dangleLeft)  = -0.71
  + E(dangleRight) = -0.62
  + E(endLeft)     = 0
  + E(endRight)    = 0.5
    : E(hybrid)    = -32.83
  + ED(seq1)       = 7.45
    : Pu(seq1)     = 5.62741e-06
  + ED(seq2)       = 11.15
    : Pu(seq2)     = 1.39021e-08

seed seq1   = 40..46 | 6..12
seed seq2   = 89..95 | 125..131
seed energy = -5.39 | -2.08
seed ED1    = 0.27 | 3.61
seed ED2    = 0.79 | 4.16
seed Pu1    = 0.645272 | 0.00285884
seed Pu2    = 0.277537 | 0.00117119

rrn23Sb-BA000022.2:3326928-3327034(+)
             6                                          46
             |                                          |
     5'-UUUGG       -   G     A      UGA       G--       UGAU...GGA-3'
             CUGAGUG UGA ACUGA GGGCGG   AGGUAGG   GGAAAGA
             +++++++ ||| ||||| :::|::   ||::||:   +++++++
             GACUCGC ACU UGACU UUUGUU   UCUGUCU   UCUUUCU
3'-GAA...AGUA       U   -     C      UGC       AAA       UUGU...GUA-5'
             |                                          |
           131                                          89
dsiR1-BA000022.2:1678974-1679224(+)

interaction seq1   = 6..46
interaction seq2   = 89..131

interaction energy = -14.1 kcal/mol
  = E(init)        = 4.1
  + E(loops)       = -36.1
  + E(dangleLeft)  = -0.71
  + E(dangleRight) = -0.63
  + E(endLeft)     = 0
  + E(endRight)    = 0.5
    : E(hybrid)    = -32.84
  + ED(seq1)       = 7.59
    : Pu(seq1)     = 4.48391e-06
  + ED(seq2)       = 11.15
    : Pu(seq2)     = 1.39021e-08

seed seq1   = 40..46 | 6..12
seed seq2   = 89..95 | 125..131
seed energy = -5.34 | -1.63
seed ED1    = 0.25 | 4.04
seed ED2    = 0.79 | 4.16
seed Pu1    = 0.666555 | 0.00142294
seed Pu2    = 0.277537 | 0.00117119

rrn23Sb-BA000022.2:3326929-3327034(+)
             5                                          45
             |                                          |
      5'-UUGG       -   G     A      UGA       G--       UGAU...GGA-3'
             CUGAGUG UGA ACUGA GGGCGG   AGGUAGG   GGAAAGA
             +++++++ ||| ||||| :::|::   ||::||:   +++++++
             GACUCGC ACU UGACU UUUGUU   UCUGUCU   UCUUUCU
3'-GAA...AGUA       U   -     C      UGC       AAA       UUGU...GUA-5'
             |                                          |
           131                                          89
dsiR1-BA000022.2:1678974-1679224(+)

interaction seq1   = 5..45
interaction seq2   = 89..131

interaction energy = -14.25 kcal/mol
  = E(init)        = 4.1
  + E(loops)       = -36.1
  + E(dangleLeft)  = -0.71
  + E(dangleRight) = -0.63
  + E(endLeft)     = 0
  + E(endRight)    = 0.5
    : E(hybrid)    = -32.84
  + ED(seq1)       = 7.44
    : Pu(seq1)     = 5.71946e-06
  + ED(seq2)       = 11.15
    : Pu(seq2)     = 1.39021e-08

seed seq1   = 39..45 | 5..11
seed seq2   = 89..95 | 125..131
seed energy = -5.34 | -1.76
seed ED1    = 0.25 | 3.93
seed ED2    = 0.79 | 4.16
seed Pu1    = 0.666555 | 0.00170098
seed Pu2    = 0.277537 | 0.00117119

rrn23Sb-BA000022.2:3326930-3326986(+)
             4                                          44
             |                                          |
       5'-UGG       -   G     A      UGA       G--       UGAU...UAG-3'
             CUGAGUG UGA ACUGA GGGCGG   AGGUAGG   GGAAAGA
             +++++++ ||| ||||| :::|::   ||::||:   +++++++
             GACUCGC ACU UGACU UUUGUU   UCUGUCU   UCUUUCU
3'-GAA...AGUA       U   -     C      UGC       AAA       UUGU...GUA-5'
             |                                          |
           131                                          89
dsiR1-BA000022.2:1678974-1679224(+)

interaction seq1   = 4..44
interaction seq2   = 89..131

interaction energy = -12.87 kcal/mol
  = E(init)        = 4.1
  + E(loops)       = -36.1
  + E(dangleLeft)  = -0.71
  + E(dangleRight) = -0.56
  + E(endLeft)     = 0
  + E(endRight)    = 0.5
    : E(hybrid)    = -32.77
  + ED(seq1)       = 8.75
    : Pu(seq1)     = 6.8274e-07
  + ED(seq2)       = 11.15
    : Pu(seq2)     = 1.39021e-08

seed seq1   = 38..44 | 4..10
seed seq2   = 89..95 | 125..131
seed energy = -5.45 | -3.87
seed ED1    = 0.12 | 1.85
seed ED2    = 0.79 | 4.16
seed Pu1    = 0.823078 | 0.0497033
seed Pu2    = 0.277537 | 0.00117119

rrn23Sb-BA000022.2:3326937-3327036(+)
            14                         40
             |                         |
5'-GUG...UGAA          GGUA      A      UCCU...AUA-3'
             GGGCGGUGAA    GGGGGA AGAUGA
             ++++++++++    |:|::| |:|:||
             CUCGCUACUU    CUCUUU UUUGCU
3'-GAA...UAGA          GA--      G      CUGU...GUA-5'
             |                         |
           129                         105
dsiR1-BA000022.2:1678974-1679224(+)

interaction seq1   = 14..40
interaction seq2   = 105..129

interaction energy = -12.74 kcal/mol
  = E(init)        = 4.1
  + E(loops)       = -26.9
  + E(dangleLeft)  = -1.47
  + E(dangleRight) = 0
  + E(endLeft)     = 0
  + E(endRight)    = 0.5
    : E(hybrid)    = -23.77
  + ED(seq1)       = 3.93
    : Pu(seq1)     = 0.00170098
  + ED(seq2)       = 7.1
    : Pu(seq2)     = 9.92975e-06

seed seq1   = 16..22 | 15..21 | 14..20 | 17..23
seed seq2   = 121..127 | 122..128 | 123..129 | 120..126
seed energy = -5.3 | -4.9 | -3.81 | -2.16
seed ED1    = 1.83 | 1.85 | 1.84 | 1.92
seed ED2    = 3.22 | 3.21 | 3.73 | 2.56
seed Pu1    = 0.0513427 | 0.0497033 | 0.0505163 | 0.0443669
seed Pu2    = 0.00538277 | 0.00547082 | 0.00235305 | 0.0157065

rrn23Sb-BA000022.2:3326947-3326985(+)
             4                         30
             |                         |
       5'-GAA          GGUA      A      UCCU...UUA-3'
             GGGCGGUGAA    GGGGGA AGAUGA
             ++++++++++    |:|::| |:|:||
             CUCGCUACUU    CUCUUU UUUGCU
3'-GAA...UAGA          GA--      G      CUGU...GUA-5'
             |                         |
           129                         105
dsiR1-BA000022.2:1678974-1679224(+)

interaction seq1   = 4..30
interaction seq2   = 105..129

interaction energy = -11.77 kcal/mol
  = E(init)        = 4.1
  + E(loops)       = -26.9
  + E(dangleLeft)  = -1.5
  + E(dangleRight) = -0.01
  + E(endLeft)     = 0
  + E(endRight)    = 0.5
    : E(hybrid)    = -23.81
  + ED(seq1)       = 4.94
    : Pu(seq1)     = 0.000330367
  + ED(seq2)       = 7.1
    : Pu(seq2)     = 9.92975e-06

seed seq1   = 5..11 | 6..12 | 4..10 | 7..13
seed seq2   = 122..128 | 121..127 | 123..129 | 120..126
seed energy = -6.67 | -6.59 | -5.6 | -3.21
seed ED1    = 0.05 | 0.06 | 0.05 | 0.81
seed ED2    = 3.21 | 3.22 | 3.73 | 2.56
seed Pu1    = 0.922077 | 0.907237 | 0.922077 | 0.268676
seed Pu2    = 0.00547082 | 0.00538277 | 0.00235305 | 0.0157065

rrn23Sb-BA000022.2:3326953-3327031(+)
             2     8
             |     |
         5'-C       GUAG...GGU-3'
             GGUGAAG
             +++++++
             UCACUUC
3'-GAA...ACGG       GGGA...GUA-5'
             |     |
            21     15
dsiR1-BA000022.2:1678974-1679224(+)

interaction seq1   = 2..8
interaction seq2   = 15..21

interaction energy = -6.03 kcal/mol
  = E(init)        = 4.1
  + E(loops)       = -11.8
  + E(dangleLeft)  = -0.01
  + E(dangleRight) = -0.96
  + E(endLeft)     = 0.5
  + E(endRight)    = 0
    : E(hybrid)    = -8.17
  + ED(seq1)       = 0.65
    : Pu(seq1)     = 0.348316
  + ED(seq2)       = 1.49
    : Pu(seq2)     = 0.0891378

seed seq1   = 2..8
seed seq2   = 15..21
seed energy = -6.03
seed ED1    = 0.65
seed ED2    = 1.49
seed Pu1    = 0.348316
seed Pu2    = 0.0891378

rrn23Sb-BA000022.2:3327086-3327192(+)
             1                 18
             |                 |
          5'-  G      -         AUUG...AAA-3'
             GG GAGCUG GAAACAAGC
             |: ||:||| +++++++++
             CU CUUGAC CUUUGUUUG
3'-GAA...CUCG  A      U         CUCU...GUA-5'
             |                 |
           125                 107
dsiR1-BA000022.2:1678974-1679224(+)

interaction seq1   = 1..18
interaction seq2   = 107..125

interaction energy = -8.78 kcal/mol
  = E(init)        = 4.1
  + E(loops)       = -22
  + E(dangleLeft)  = -1.64
  + E(dangleRight) = -0.37
  + E(endLeft)     = 0
  + E(endRight)    = 0
    : E(hybrid)    = -19.91
  + ED(seq1)       = 5.33
    : Pu(seq1)     = 0.000175461
  + ED(seq2)       = 5.8
    : Pu(seq2)     = 8.1845e-05

seed seq1   = 10..16 | 12..18
seed seq2   = 109..115 | 107..113
seed energy = -1.48 | -1.01
seed ED1    = 1.95 | 1.37
seed ED2    = 2.62 | 3.05
seed Pu1    = 0.042259 | 0.108298
seed Pu2    = 0.0142495 | 0.00709247

rrn23Sb-BA000022.2:3327158-3327192(+)
             5                       27
             |                       |
      5'-AAUA   G    AGA    --        AACUGAAA-3'
             GGC GGAG   GCAA  ACCUAGUG
             |:| ||||   ||||  ++++++++
             CUG CCUC   CGUU  UGGAUUAU
3'-GAA...CGUA   G    GA-    UA        GUUC...GUA-5'
             |                       |
           228                       205
dsiR1-BA000022.2:1678974-1679224(+)

interaction seq1   = 5..27
interaction seq2   = 205..228

interaction energy = -10.9 kcal/mol
  = E(init)        = 4.1
  + E(loops)       = -25.1
  + E(dangleLeft)  = -0.8
  + E(dangleRight) = -0.8
  + E(endLeft)     = 0
  + E(endRight)    = 0.5
    : E(hybrid)    = -22.1
  + ED(seq1)       = 2.78
    : Pu(seq1)     = 0.0109914
  + ED(seq2)       = 8.42
    : Pu(seq2)     = 1.16625e-06

seed seq1   = 20..26 | 21..27
seed seq2   = 206..212 | 205..211
seed energy = -3.27 | -2.41
seed ED1    = 1.06 | 1.05
seed ED2    = 2.76 | 2.97
seed Pu1    = 0.179087 | 0.182016
seed Pu2    = 0.011354 | 0.00807551

rrn23Sb-BA000022.2:3327167-3327199(+)
             5                        28
             |                        |
      5'-GAGA    AAACCUA         --    UCUUA-3'
             GAGC       GUGAACUGA  AACA
             ||||       +++++++++  ||||
             CUCG       UACUUGACU  UUGU
3'-GAA...UAGA    C------         CU    UUGC...GUA-5'
             |                        |
           129                        110
dsiR1-BA000022.2:1678974-1679224(+)

interaction seq1   = 5..28
interaction seq2   = 110..129

interaction energy = -8.86 kcal/mol
  = E(init)        = 4.1
  + E(loops)       = -18.9
  + E(dangleLeft)  = -0.83
  + E(dangleRight) = -0.14
  + E(endLeft)     = 0
  + E(endRight)    = 0.5
    : E(hybrid)    = -15.27
  + ED(seq1)       = 1.25
    : Pu(seq1)     = 0.131577
  + ED(seq2)       = 5.16
    : Pu(seq2)     = 0.000231192

seed seq1   = 18..24 | 17..23 | 16..22
seed seq2   = 116..122 | 117..123 | 118..124
seed energy = -5.6 | -5.13 | -3.38
seed ED1    = 0.61 | 0.79 | 0.71
seed ED2    = 3.25 | 3.27 | 3.17
seed Pu1    = 0.371672 | 0.277537 | 0.316005
seed Pu2    = 0.00512703 | 0.00496333 | 0.00583766

rrn23Sb-BA000022.2:3327252-3327476(+)
            31            44
             |            |
5'-CGG...CGAA         C    GACA...GAU-3'
             GAUUGGGGU GUGG
             +++++++++ |:|:
             UUAACCCCA CGCU
3'-GAA...AUCG         A    GAUA...GUA-5'
             |            |
           174            161
dsiR1-BA000022.2:1678974-1679224(+)

interaction seq1   = 31..44
interaction seq2   = 161..174

interaction energy = -12.8 kcal/mol
  = E(init)        = 4.1
  + E(loops)       = -21.7
  + E(dangleLeft)  = -0.26
  + E(dangleRight) = -0.5
  + E(endLeft)     = 0.5
  + E(endRight)    = 0.5
    : E(hybrid)    = -17.36
  + ED(seq1)       = 1.98
    : Pu(seq1)     = 0.0402513
  + ED(seq2)       = 2.58
    : Pu(seq2)     = 0.015205

seed seq1   = 33..39 | 32..38 | 31..37
seed seq2   = 166..172 | 167..173 | 168..174
seed energy = -8.4 | -8.12 | -5.59
seed ED1    = 1.62 | 1.56 | 1.37
seed ED2    = 0.68 | 0.7 | 1.51
seed Pu1    = 0.0721866 | 0.0795675 | 0.108298
seed Pu2    = 0.331767 | 0.321174 | 0.0862916

rrn23Sb-BA000022.2:3327252-3327473(+)
            31            44
             |            |
5'-CGG...CGAA         C    GACA...ACC-3'
             GAUUGGGGU GUGG
             +++++++++ |:|:
             UUAACCCCA CGCU
3'-GAA...AUCG         A    GAUA...GUA-5'
             |            |
           174            161
dsiR1-BA000022.2:1678974-1679224(+)

interaction seq1   = 31..44
interaction seq2   = 161..174

interaction energy = -12.8 kcal/mol
  = E(init)        = 4.1
  + E(loops)       = -21.7
  + E(dangleLeft)  = -0.26
  + E(dangleRight) = -0.5
  + E(endLeft)     = 0.5
  + E(endRight)    = 0.5
    : E(hybrid)    = -17.36
  + ED(seq1)       = 1.98
    : Pu(seq1)     = 0.0402513
  + ED(seq2)       = 2.58
    : Pu(seq2)     = 0.015205

seed seq1   = 33..39 | 32..38 | 31..37
seed seq2   = 166..172 | 167..173 | 168..174
seed energy = -8.4 | -8.12 | -5.59
seed ED1    = 1.62 | 1.56 | 1.37
seed ED2    = 0.68 | 0.7 | 1.51
seed Pu1    = 0.0721866 | 0.0795675 | 0.108298
seed Pu2    = 0.331767 | 0.321174 | 0.0862916

rrn23Sb-BA000022.2:3327252-3327499(+)
           215                                244
             |                                |
5'-CGG...UACU         AU   GUA       ----      GAAA-3'
             GUGUGACCG  AGC   AAGUACC    GCGAGG
             +++++++++  |||   +++++++    :|:|||
             CGUACUGGC  UCG   UUUAUGG    UGUUCC
3'-GAA...AGCU         C-   ACG       AUUA      AGUC...GUA-5'
             |                                |
           232                                200
dsiR1-BA000022.2:1678974-1679224(+)

interaction seq1   = 215..244
interaction seq2   = 200..232

interaction energy = -14.37 kcal/mol
  = E(init)        = 4.1
  + E(loops)       = -34
  + E(dangleLeft)  = -1.1
  + E(dangleRight) = -1.4
  + E(endLeft)     = 0
  + E(endRight)    = 0
    : E(hybrid)    = -32.4
  + ED(seq1)       = 7.52
    : Pu(seq1)     = 5.02322e-06
  + ED(seq2)       = 10.51
    : Pu(seq2)     = 3.92699e-08

seed seq1   = 217..223 | 215..221 | 216..222 | 232..238
seed seq2   = 224..230 | 226..232 | 225..231 | 210..216
seed energy = -5.61 | -2.55 | -1.96 | -1.78
seed ED1    = 1.62 | 2.36 | 2.44 | 1.44
seed ED2    = 2.41 | 2.73 | 2.77 | 2.81
seed Pu1    = 0.0721866 | 0.0217275 | 0.0190826 | 0.0966706
seed Pu2    = 0.0200345 | 0.0119203 | 0.0111712 | 0.0104692

rrn23Sb-BA000022.2:3327253-3327483(+)
            30            43
             |            |
5'-GGG...CGAA         C    GACA...UAA-3'
             GAUUGGGGU GUGG
             +++++++++ |:|:
             UUAACCCCA CGCU
3'-GAA...AUCG         A    GAUA...GUA-5'
             |            |
           174            161
dsiR1-BA000022.2:1678974-1679224(+)

interaction seq1   = 30..43
interaction seq2   = 161..174

interaction energy = -12.82 kcal/mol
  = E(init)        = 4.1
  + E(loops)       = -21.7
  + E(dangleLeft)  = -0.26
  + E(dangleRight) = -0.5
  + E(endLeft)     = 0.5
  + E(endRight)    = 0.5
    : E(hybrid)    = -17.36
  + ED(seq1)       = 1.96
    : Pu(seq1)     = 0.0415789
  + ED(seq2)       = 2.58
    : Pu(seq2)     = 0.015205

seed seq1   = 32..38 | 31..37 | 30..36
seed seq2   = 166..172 | 167..173 | 168..174
seed energy = -8.42 | -8.14 | -5.61
seed ED1    = 1.6 | 1.54 | 1.35
seed ED2    = 0.68 | 0.7 | 1.51
seed Pu1    = 0.0745675 | 0.0821919 | 0.11187
seed Pu2    = 0.331767 | 0.321174 | 0.0862916

rrn23Sb-BA000022.2:3327254-3327461(+)
            29            42
             |            |
5'-GGG...CGAA         C    GACA...UAC-3'
             GAUUGGGGU GUGG
             +++++++++ |:|:
             UUAACCCCA CGCU
3'-GAA...AUCG         A    GAUA...GUA-5'
             |            |
           174            161
dsiR1-BA000022.2:1678974-1679224(+)

interaction seq1   = 29..42
interaction seq2   = 161..174

interaction energy = -12.84 kcal/mol
  = E(init)        = 4.1
  + E(loops)       = -21.7
  + E(dangleLeft)  = -0.26
  + E(dangleRight) = -0.5
  + E(endLeft)     = 0.5
  + E(endRight)    = 0.5
    : E(hybrid)    = -17.36
  + ED(seq1)       = 1.94
    : Pu(seq1)     = 0.0429503
  + ED(seq2)       = 2.58
    : Pu(seq2)     = 0.015205

seed seq1   = 31..37 | 30..36 | 29..35
seed seq2   = 166..172 | 167..173 | 168..174
seed energy = -8.44 | -8.16 | -5.63
seed ED1    = 1.58 | 1.52 | 1.33
seed ED2    = 0.68 | 0.7 | 1.51
seed Pu1    = 0.0770269 | 0.0849028 | 0.11556
seed Pu2    = 0.331767 | 0.321174 | 0.0862916

rrn23Sb-BA000022.2:3327255-3327461(+)
            28            41
             |            |
5'-GGA...CGAA         C    GACA...UAC-3'
             GAUUGGGGU GUGG
             +++++++++ |:|:
             UUAACCCCA CGCU
3'-GAA...AUCG         A    GAUA...GUA-5'
             |            |
           174            161
dsiR1-BA000022.2:1678974-1679224(+)

interaction seq1   = 28..41
interaction seq2   = 161..174

interaction energy = -12.87 kcal/mol
  = E(init)        = 4.1
  + E(loops)       = -21.7
  + E(dangleLeft)  = -0.26
  + E(dangleRight) = -0.51
  + E(endLeft)     = 0.5
  + E(endRight)    = 0.5
    : E(hybrid)    = -17.37
  + ED(seq1)       = 1.92
    : Pu(seq1)     = 0.0443669
  + ED(seq2)       = 2.58
    : Pu(seq2)     = 0.015205

seed seq1   = 30..36 | 29..35 | 28..34
seed seq2   = 166..172 | 167..173 | 168..174
seed energy = -8.46 | -8.18 | -5.65
seed ED1    = 1.56 | 1.5 | 1.31
seed ED2    = 0.68 | 0.7 | 1.51
seed Pu1    = 0.0795675 | 0.0877031 | 0.119371
seed Pu2    = 0.331767 | 0.321174 | 0.0862916

rrn23Sb-BA000022.2:3327255-3327459(+)
            28            41
             |            |
5'-GGA...CGAA         C    GACA...AAU-3'
             GAUUGGGGU GUGG
             +++++++++ |:|:
             UUAACCCCA CGCU
3'-GAA...AUCG         A    GAUA...GUA-5'
             |            |
           174            161
dsiR1-BA000022.2:1678974-1679224(+)

interaction seq1   = 28..41
interaction seq2   = 161..174

interaction energy = -12.87 kcal/mol
  = E(init)        = 4.1
  + E(loops)       = -21.7
  + E(dangleLeft)  = -0.26
  + E(dangleRight) = -0.51
  + E(endLeft)     = 0.5
  + E(endRight)    = 0.5
    : E(hybrid)    = -17.37
  + ED(seq1)       = 1.92
    : Pu(seq1)     = 0.0443669
  + ED(seq2)       = 2.58
    : Pu(seq2)     = 0.015205

seed seq1   = 30..36 | 29..35 | 28..34
seed seq2   = 166..172 | 167..173 | 168..174
seed energy = -8.46 | -8.18 | -5.65
seed ED1    = 1.56 | 1.5 | 1.31
seed ED2    = 0.68 | 0.7 | 1.51
seed Pu1    = 0.0795675 | 0.0877031 | 0.119371
seed Pu2    = 0.331767 | 0.321174 | 0.0862916

rrn23Sb-BA000022.2:3327255-3327459(+)
            28            41
             |            |
5'-GGA...CGAA         C    GACA...AAU-3'
             GAUUGGGGU GUGG
             +++++++++ |:|:
             UUAACCCCA CGCU
3'-GAA...AUCG         A    GAUA...GUA-5'
             |            |
           174            161
dsiR1-BA000022.2:1678974-1679224(+)

interaction seq1   = 28..41
interaction seq2   = 161..174

interaction energy = -12.87 kcal/mol
  = E(init)        = 4.1
  + E(loops)       = -21.7
  + E(dangleLeft)  = -0.26
  + E(dangleRight) = -0.51
  + E(endLeft)     = 0.5
  + E(endRight)    = 0.5
    : E(hybrid)    = -17.37
  + ED(seq1)       = 1.92
    : Pu(seq1)     = 0.0443669
  + ED(seq2)       = 2.58
    : Pu(seq2)     = 0.015205

seed seq1   = 30..36 | 29..35 | 28..34
seed seq2   = 166..172 | 167..173 | 168..174
seed energy = -8.46 | -8.18 | -5.65
seed ED1    = 1.56 | 1.5 | 1.31
seed ED2    = 0.68 | 0.7 | 1.51
seed Pu1    = 0.0795675 | 0.0877031 | 0.119371
seed Pu2    = 0.331767 | 0.321174 | 0.0862916

rrn23Sb-BA000022.2:3327259-3327459(+)
            24            37
             |            |
5'-CAG...CGAA         C    GACA...AAU-3'
             GAUUGGGGU GUGG
             +++++++++ |:|:
             UUAACCCCA CGCU
3'-GAA...AUCG         A    GAUA...GUA-5'
             |            |
           174            161
dsiR1-BA000022.2:1678974-1679224(+)

interaction seq1   = 24..37
interaction seq2   = 161..174

interaction energy = -12.96 kcal/mol
  = E(init)        = 4.1
  + E(loops)       = -21.7
  + E(dangleLeft)  = -0.26
  + E(dangleRight) = -0.5
  + E(endLeft)     = 0.5
  + E(endRight)    = 0.5
    : E(hybrid)    = -17.36
  + ED(seq1)       = 1.82
    : Pu(seq1)     = 0.0521825
  + ED(seq2)       = 2.58
    : Pu(seq2)     = 0.015205

seed seq1   = 26..32 | 25..31 | 24..30
seed seq2   = 166..172 | 167..173 | 168..174
seed energy = -8.54 | -8.27 | -5.75
seed ED1    = 1.47 | 1.4 | 1.21
seed ED2    = 0.68 | 0.7 | 1.51
seed Pu1    = 0.0920778 | 0.103153 | 0.140399
seed Pu2    = 0.331767 | 0.321174 | 0.0862916

rrn23Sb-BA000022.2:3327268-3327493(+)
            15            28
             |            |
5'-CCA...CGAA         C    GACA...CGA-3'
             GAUUGGGGU GUGG
             +++++++++ |:|:
             UUAACCCCA CGCU
3'-GAA...AUCG         A    GAUA...GUA-5'
             |            |
           174            161
dsiR1-BA000022.2:1678974-1679224(+)

interaction seq1   = 15..28
interaction seq2   = 161..174

interaction energy = -13.25 kcal/mol
  = E(init)        = 4.1
  + E(loops)       = -21.7
  + E(dangleLeft)  = -0.26
  + E(dangleRight) = -0.5
  + E(endLeft)     = 0.5
  + E(endRight)    = 0.5
    : E(hybrid)    = -17.36
  + ED(seq1)       = 1.53
    : Pu(seq1)     = 0.0835363
  + ED(seq2)       = 2.58
    : Pu(seq2)     = 0.015205

seed seq1   = 17..23 | 16..22 | 15..21
seed seq2   = 166..172 | 167..173 | 168..174
seed energy = -8.83 | -8.55 | -6.04
seed ED1    = 1.21 | 1.13 | 0.92
seed ED2    = 0.68 | 0.7 | 1.51
seed Pu1    = 0.140399 | 0.159859 | 0.224758
seed Pu2    = 0.331767 | 0.321174 | 0.0862916

rrn23Sb-BA000022.2:3327337-3327439(+)
            61               76
             |               |
5'-AAC...AUCC      -          CGUG...GGG-3'
             CGAGUA GGUCGGAGCU
             ||||:| ++++++++++
             GCUCGU CUGGCCUCGA
3'-GAA...AGAA      A          CGUU...GUA-5'
             |               |
           235               219
dsiR1-BA000022.2:1678974-1679224(+)

interaction seq1   = 61..76
interaction seq2   = 219..235

interaction energy = -9.25 kcal/mol
  = E(init)        = 4.1
  + E(loops)       = -26.1
  + E(dangleLeft)  = -1.19
  + E(dangleRight) = -0.01
  + E(endLeft)     = 0
  + E(endRight)    = 0.5
    : E(hybrid)    = -22.7
  + ED(seq1)       = 9.37
    : Pu(seq1)     = 2.49671e-07
  + ED(seq2)       = 4.08
    : Pu(seq2)     = 0.00133353

seed seq1   = 67..73 | 70..76 | 69..75
seed seq2   = 222..228 | 219..225 | 220..226
seed energy = -3.85 | -2.49 | -1.99
seed ED1    = 0.4 | 6.2 | 5.92
seed ED2    = 2.4 | 2.73 | 3.1
seed Pu1    = 0.522561 | 4.2769e-05 | 6.73648e-05
seed Pu2    = 0.0203622 | 0.0119203 | 0.0065398

rrn23Sb-BA000022.2:3327654-3327740(+)
            72             86
             |             |
5'-CAA...CAUG     GA        A-3'
             GCCAG  UGAAGCUU
             |||||  ++++++++
             CGGUC  ACUUCGGG
3'-GAA...UAGA     --        AAGC...GUA-5'
             |             |
            24             12
dsiR1-BA000022.2:1678974-1679224(+)

interaction seq1   = 72..86
interaction seq2   = 12..24

interaction energy = -9.9 kcal/mol
  = E(init)        = 4.1
  + E(loops)       = -21.1
  + E(dangleLeft)  = -0.66
  + E(dangleRight) = -0.6
  + E(endLeft)     = 0
  + E(endRight)    = 0.5
    : E(hybrid)    = -17.76
  + ED(seq1)       = 2.06
    : Pu(seq1)     = 0.0353515
  + ED(seq2)       = 5.8
    : Pu(seq2)     = 8.1845e-05

seed seq1   = 79..85 | 80..86
seed seq2   = 13..19 | 12..18
seed energy = -5.94 | -5.47
seed ED1    = 1.39 | 1.25
seed ED2    = 1.5 | 1.87
seed Pu1    = 0.10484 | 0.131577
seed Pu2    = 0.0877031 | 0.0481163

rrn23Sb-BA000022.2:3327794-3327812(+)
             2                  15
             |                  |
         5'-G         ------     GAAA-3'
             CUGUGGUUA      GGGGU
             +++++++++      |||||
             GGUACCGAU      CCCCA
3'-GAA...AGAG         CGUUAA     ACGC...GUA-5'
             |                  |
           185                  166
dsiR1-BA000022.2:1678974-1679224(+)

interaction seq1   = 2..15
interaction seq2   = 166..185

interaction energy = -11.27 kcal/mol
  = E(init)        = 4.1
  + E(loops)       = -20.2
  + E(dangleLeft)  = -0.03
  + E(dangleRight) = -1.1
  + E(endLeft)     = 0
  + E(endRight)    = 0.5
    : E(hybrid)    = -16.73
  + ED(seq1)       = 1.14
    : Pu(seq1)     = 0.157287
  + ED(seq2)       = 4.32
    : Pu(seq2)     = 0.000903407

seed seq1   = 4..10 | 2..8 | 3..9
seed seq2   = 177..183 | 179..185 | 178..184
seed energy = -4.61 | -4.33 | -3.33
seed ED1    = 0.77 | 1.13 | 1.13
seed ED2    = 1.03 | 1.72 | 1.4
seed Pu1    = 0.286691 | 0.159859 | 0.159859
seed Pu2    = 0.18802 | 0.0613749 | 0.103153

rrn23Sb-BA000022.2:3327812-3328009(+)
             8                21
             |                |
   5'-AUGCCAA    A ----        AGCU...ACA-3'
             UCGA C    CCGGAGCU
             |||| |    ++++++++
             AGCU G    GGCCUCGA
3'-GAA...AAGA    C UACU        CGUU...GUA-5'
             |                |
           236                219
dsiR1-BA000022.2:1678974-1679224(+)

interaction seq1   = 8..21
interaction seq2   = 219..236

interaction energy = -10.06 kcal/mol
  = E(init)        = 4.1
  + E(loops)       = -21.4
  + E(dangleLeft)  = -0.74
  + E(dangleRight) = -0.01
  + E(endLeft)     = 0.5
  + E(endRight)    = 0.5
    : E(hybrid)    = -17.05
  + ED(seq1)       = 2.87
    : Pu(seq1)     = 0.00949808
  + ED(seq2)       = 4.12
    : Pu(seq2)     = 0.00124973

seed seq1   = 14..20 | 15..21
seed seq2   = 220..226 | 219..225
seed energy = -8.71 | -6.7
seed ED1    = 2.49 | 2.12
seed ED2    = 3.1 | 2.73
seed Pu1    = 0.0175956 | 0.0320722
seed Pu2    = 0.0065398 | 0.0119203

rrn23Sb-BA000022.2:3327842-3328008(+)
            18           30
             |           |
5'-UCC...UUUA   GC        UAAA...AAC-3'
             GGC  AGCGGUUG
```
