## Supplementary material 2 for "LIGR-Nue for the global mapping of the bacterial sRNA targetome *in vivo*" (part 2 of 3)

```
             |||  |+++++++
             CCG  UCGUUAAC
3'-GAA...GGUA   A-        CCCA...GUA-5'
             |           |
           181           170
dsiR1-BA000022.2:1678974-1679224(+)

interaction seq1   = 18..30
interaction seq2   = 170..181

interaction energy = -6.75 kcal/mol
  = E(init)        = 4.1
  + E(loops)       = -16.6
  + E(dangleLeft)  = -0.96
  + E(dangleRight) = -0.77
  + E(endLeft)     = 0
  + E(endRight)    = 0
    : E(hybrid)    = -14.23
  + ED(seq1)       = 4.7
    : Pu(seq1)     = 0.000487657
  + ED(seq2)       = 2.78
    : Pu(seq2)     = 0.0109914

seed seq1   = 24..30
seed seq2   = 170..176
seed energy = -0.76
seed ED1    = 4.07
seed ED2    = 2.46
seed Pu1    = 0.00135534
seed Pu2    = 0.0184733

rrn23Sb-BA000022.2:3327842-3328007(+)
            18           30
             |           |
5'-UCC...UUUA   GC        UAAA...AAA-3'
             GGC  AGCGGUUG
             |||  |+++++++
             CCG  UCGUUAAC
3'-GAA...GGUA   A-        CCCA...GUA-5'
             |           |
           181           170
dsiR1-BA000022.2:1678974-1679224(+)

interaction seq1   = 18..30
interaction seq2   = 170..181

interaction energy = -6.77 kcal/mol
  = E(init)        = 4.1
  + E(loops)       = -16.6
  + E(dangleLeft)  = -1.08
  + E(dangleRight) = -0.74
  + E(endLeft)     = 0
  + E(endRight)    = 0
    : E(hybrid)    = -14.32
  + ED(seq1)       = 4.77
    : Pu(seq1)     = 0.0004353
  + ED(seq2)       = 2.78
    : Pu(seq2)     = 0.0109914

seed seq1   = 24..30
seed seq2   = 170..176
seed energy = -0.66
seed ED1    = 4.13
seed ED2    = 2.46
seed Pu1    = 0.00122961
seed Pu2    = 0.0184733

rrn23Sb-BA000022.2:3327842-3328009(+)
            18           30
             |           |
5'-UCC...UUUA   GC        UAAA...ACA-3'
             GGC  AGCGGUUG
             |||  |+++++++
             CCG  UCGUUAAC
3'-GAA...GGUA   A-        CCCA...GUA-5'
             |           |
           181           170
dsiR1-BA000022.2:1678974-1679224(+)

interaction seq1   = 18..30
interaction seq2   = 170..181

interaction energy = -6.73 kcal/mol
  = E(init)        = 4.1
  + E(loops)       = -16.6
  + E(dangleLeft)  = -0.96
  + E(dangleRight) = -0.75
  + E(endLeft)     = 0
  + E(endRight)    = 0
    : E(hybrid)    = -14.21
  + ED(seq1)       = 4.7
    : Pu(seq1)     = 0.000487657
  + ED(seq2)       = 2.78
    : Pu(seq2)     = 0.0109914

seed seq1   = 24..30
seed seq2   = 170..176
seed energy = -0.76
seed ED1    = 4.07
seed ED2    = 2.46
seed Pu1    = 0.00135534
seed Pu2    = 0.0184733

rrn23Sb-BA000022.2:3327846-3327992(+)
           126                   146
             |                   |
5'-CGA...AGUA       GG  GAUAA     A-3'
             AGACGGU  GG     GCUUC
             +++++++  ||     :|:||
             UUUGUCG  CC     UGGAG
3'-GAA...UUUC       AG  AAAA-     AGAA...GUA-5'
             |                   |
            89                   70
dsiR1-BA000022.2:1678974-1679224(+)

interaction seq1   = 126..146
interaction seq2   = 70..89

interaction energy = -6.78 kcal/mol
  = E(init)        = 4.1
  + E(loops)       = -17.9
  + E(dangleLeft)  = -0.7
  + E(dangleRight) = -0.43
  + E(endLeft)     = 0.5
  + E(endRight)    = 0
    : E(hybrid)    = -14.43
  + ED(seq1)       = 3.12
    : Pu(seq1)     = 0.00633099
  + ED(seq2)       = 4.53
    : Pu(seq2)     = 0.000642548

seed seq1   = 126..132
seed seq2   = 83..89
seed energy = -2.88
seed ED1    = 0.61
seed ED2    = 2.17
seed Pu1    = 0.371672
seed Pu2    = 0.029573

rrn23Sb-BA000022.2:3327849-3328004(+)
            11           23
             |           |
5'-AAU...UUUA   GC        UAAA...GGG-3'
             GGC  AGCGGUUG
             |||  |+++++++
             CCG  UCGUUAAC
3'-GAA...GGUA   A-        CCCA...GUA-5'
             |           |
           181           170
dsiR1-BA000022.2:1678974-1679224(+)

interaction seq1   = 11..23
interaction seq2   = 170..181

interaction energy = -6.43 kcal/mol
  = E(init)        = 4.1
  + E(loops)       = -16.6
  + E(dangleLeft)  = -1.25
  + E(dangleRight) = -0.86
  + E(endLeft)     = 0
  + E(endRight)    = 0
    : E(hybrid)    = -14.61
  + ED(seq1)       = 5.4
    : Pu(seq1)     = 0.000156623
  + ED(seq2)       = 2.78
    : Pu(seq2)     = 0.0109914

seed seq1   = 17..23
seed seq2   = 170..176
seed energy = -0.18
seed ED1    = 4.77
seed ED2    = 2.46
seed Pu1    = 0.0004353
seed Pu2    = 0.0184733

rrn23Sb-BA000022.2:3327850-3327990(+)
           122                        141
             |                        |
5'-AUG...AGUA      U------        A    -3'
             AGACGG       GGGGGAUA GCUU
             ||||:|       ++++++++ |||:
             UCUGUC       UUCUUUGU CGAG
3'-GAA...UUGC      UAAAUCU        -    CCAA...GUA-5'
             |                        |
           105                        81
dsiR1-BA000022.2:1678974-1679224(+)

interaction seq1   = 122..141
interaction seq2   = 81..105

interaction energy = -7.49 kcal/mol
  = E(init)        = 4.1
  + E(loops)       = -17.6
  + E(dangleLeft)  = -0.7
  + E(dangleRight) = -0.15
  + E(endLeft)     = 0.5
  + E(endRight)    = 0.5
    : E(hybrid)    = -13.35
  + ED(seq1)       = 1.21
    : Pu(seq1)     = 0.140399
  + ED(seq2)       = 4.65
    : Pu(seq2)     = 0.000528868

seed seq1   = 130..136 | 129..135
seed seq2   = 85..91 | 86..92
seed energy = -1.49 | -1.1
seed ED1    = 0.88 | 0.89
seed ED2    = 1.28 | 1.26
seed Pu1    = 0.239829 | 0.235969
seed Pu2    = 0.125326 | 0.129459

rrn23Sb-BA000022.2:3327850-3327992(+)
           122                   142
             |                   |
5'-AUG...AGUA       GG  GAUAA     A-3'
             AGACGGU  GG     GCUUC
             +++++++  ||     :|:||
             UUUGUCG  CC     UGGAG
3'-GAA...UUUC       AG  AAAA-     AGAA...GUA-5'
             |                   |
            89                   70
dsiR1-BA000022.2:1678974-1679224(+)

interaction seq1   = 122..142
interaction seq2   = 70..89

interaction energy = -6.78 kcal/mol
  = E(init)        = 4.1
  + E(loops)       = -17.9
  + E(dangleLeft)  = -0.7
  + E(dangleRight) = -0.43
  + E(endLeft)     = 0.5
  + E(endRight)    = 0
    : E(hybrid)    = -14.43
  + ED(seq1)       = 3.12
    : Pu(seq1)     = 0.00633099
  + ED(seq2)       = 4.53
    : Pu(seq2)     = 0.000642548

seed seq1   = 122..128
seed seq2   = 83..89
seed energy = -2.89
seed ED1    = 0.6
seed ED2    = 2.17
seed Pu1    = 0.377751
seed Pu2    = 0.029573

rrn23Sb-BA000022.2:3327850-3327992(+)
           122                   142
             |                   |
5'-AUG...AGUA       GG  GAUAA     A-3'
             AGACGGU  GG     GCUUC
             +++++++  ||     :|:||
             UUUGUCG  CC     UGGAG
3'-GAA...UUUC       AG  AAAA-     AGAA...GUA-5'
             |                   |
            89                   70
dsiR1-BA000022.2:1678974-1679224(+)

interaction seq1   = 122..142
interaction seq2   = 70..89

interaction energy = -6.78 kcal/mol
  = E(init)        = 4.1
  + E(loops)       = -17.9
  + E(dangleLeft)  = -0.7
  + E(dangleRight) = -0.43
  + E(endLeft)     = 0.5
  + E(endRight)    = 0
    : E(hybrid)    = -14.43
  + ED(seq1)       = 3.12
    : Pu(seq1)     = 0.00633099
  + ED(seq2)       = 4.53
    : Pu(seq2)     = 0.000642548

seed seq1   = 122..128
seed seq2   = 83..89
seed energy = -2.89
seed ED1    = 0.6
seed ED2    = 2.17
seed Pu1    = 0.377751
seed Pu2    = 0.029573

rrn23Sb-BA000022.2:3327850-3327986(+)
           122         132
             |         |
5'-AUG...AGUA       GG  GAUAA-3'
             AGACGGU  GG
             +++++++  ||
             UUUGUCG  CC
3'-GAA...UUUC       AG  AAAA...GUA-5'
             |         |
            89         79
dsiR1-BA000022.2:1678974-1679224(+)

interaction seq1   = 122..132
interaction seq2   = 79..89

interaction energy = -7.19 kcal/mol
  = E(init)        = 4.1
  + E(loops)       = -13
  + E(dangleLeft)  = -0.51
  + E(dangleRight) = -1.6
  + E(endLeft)     = 0.5
  + E(endRight)    = 0
    : E(hybrid)    = -10.51
  + ED(seq1)       = 0.7
    : Pu(seq1)     = 0.321174
  + ED(seq2)       = 2.62
    : Pu(seq2)     = 0.0142495

seed seq1   = 122..128
seed seq2   = 83..89
seed energy = -3.18
seed ED1    = 0.68
seed ED2    = 2.17
seed Pu1    = 0.331767
seed Pu2    = 0.029573

rrn23Sb-BA000022.2:3328147-3328166(+)
             4               20
             |               |
       5'-CGC   AA    A       -3'
             CGA  AUGA CGGGGCU
             |||  |||| +++++++
             GCU  UACU GCCUCGA
3'-GAA...AGAA   CG    G       CGUU...GUA-5'
             |               |
           235               219
dsiR1-BA000022.2:1678974-1679224(+)

interaction seq1   = 4..20
interaction seq2   = 219..235

interaction energy = -10.77 kcal/mol
  = E(init)        = 4.1
  + E(loops)       = -22.4
  + E(dangleLeft)  = -1.4
  + E(dangleRight) = 0
  + E(endLeft)     = 0
  + E(endRight)    = 0.5
    : E(hybrid)    = -19.2
  + ED(seq1)       = 4.35
    : Pu(seq1)     = 0.000860486
  + ED(seq2)       = 4.08
    : Pu(seq2)     = 0.00133353

seed seq1   = 14..20
seed seq2   = 219..225
seed energy = -4
seed ED1    = 4.32
seed ED2    = 2.73
seed Pu1    = 0.000903407
seed Pu2    = 0.0119203

rrn23Sb-BA000022.2:3328389-3328623(+)
            64                                                                                                                   162
             |                                                                                                                   |
5'-UAG...AGAA       ----------  A    GAAG      ACCA----    AAG    C  G       ---    C      AACGUCU    -    GG  U  U     GUCU  A   AGAC...AAA-3'
             GGCUAGU          GC ACUG    UUGGUU        GUCC   CAUU GA GCGAUGA   GAGA GGCGAA       UGAG CAGA  UG GA GGGGA    CU CGG
             +++++++          || |||:    |:||||        ||||   |||: || +++++++   |||| ::|:||       :||| ||||  |: || :|::|    || |||
             CCGAUCG          CG UGAU    AGCCAA        CAGG   GUAG CU CGCUACU   CUCU UUGUUU       GCUC GUCU  AU CU UCUUU    GA GCC
3'-GAA...GGUA       UUAACCCCAA  C    AAA-      ACCCACAA    CA-    A  -       UGA    -      -------    U    AA  -  U     GUC-  -   AAAA...GUA-5'
             |                                                                                                                   |
           181                                                                                                                   79
dsiR1-BA000022.2:1678974-1679224(+)

interaction seq1   = 64..162
interaction seq2   = 79..181

interaction energy = -12.21 kcal/mol
  = E(init)        = 4.1
  + E(loops)       = -62.4
  + E(dangleLeft)  = -1.12
  + E(dangleRight) = -0.61
  + E(endLeft)     = 0
  + E(endRight)    = 0
    : E(hybrid)    = -60.03
  + ED(seq1)       = 28.96
    : Pu(seq1)     = 3.91873e-21
  + ED(seq2)       = 18.86
    : Pu(seq2)     = 5.13071e-14

seed seq1   = 64..70 | 107..113
seed seq2   = 175..181 | 121..127
seed energy = -7.76 | -4.31
seed ED1    = 2.58 | 2.24
seed ED2    = 1.78 | 3.22
seed Pu1    = 0.015205 | 0.0263979
seed Pu2    = 0.0556815 | 0.00538277

rrn23Sb-BA000022.2:3328411-3328621(+)
            18                           45
             |                           |
5'-UAU...AUUA       U  CGGG-        AA    AGUG...CGA-3'
             UAGAUUG GG     GGACGGAG  GGCU
             ||:|:|: ||     ++++++++  ||||
             AUUUGAU CC     CCUGCCUU  CCGA
3'-GAA...AACA       C  AAAAG        CA    CAAA...GUA-5'
             |                           |
            63                           35
dsiR1-BA000022.2:1678974-1679224(+)

interaction seq1   = 18..45
interaction seq2   = 35..63

interaction energy = -11.93 kcal/mol
  = E(init)        = 4.1
  + E(loops)       = -29.4
  + E(dangleLeft)  = -0.71
  + E(dangleRight) = -0.4
  + E(endLeft)     = 0.5
  + E(endRight)    = 0.5
    : E(hybrid)    = -25.41
  + ED(seq1)       = 7.15
    : Pu(seq1)     = 9.15599e-06
  + ED(seq2)       = 6.33
    : Pu(seq2)     = 3.46357e-05

seed seq1   = 32..38 | 33..39
seed seq2   = 42..48 | 41..47
seed energy = -8.18 | -5.36
seed ED1    = 1.69 | 1.54
seed ED2    = 3.42 | 3.43
seed Pu1    = 0.0644363 | 0.0821919
seed Pu2    = 0.00389112 | 0.00382849

rrn23Sb-BA000022.2:3328415-3328463(+)
            28               44
             |               |
5'-CCG...CGGG        AA    A  GCAAC-3'
             GGACGGAG  GGCU GU
             ++++++++  |||| ||
             CCUGCCUU  CCGA CA
3'-GAA...AAAG        CA    -  AAAA...GUA-5'
             |               |
            48               33
dsiR1-BA000022.2:1678974-1679224(+)

interaction seq1   = 28..44
interaction seq2   = 33..48

interaction energy = -14.16 kcal/mol
  = E(init)        = 4.1
  + E(loops)       = -23.6
  + E(dangleLeft)  = -1.45
  + E(dangleRight) = -1.04
  + E(endLeft)     = 0
  + E(endRight)    = 0.5
    : E(hybrid)    = -21.49
  + ED(seq1)       = 2
    : Pu(seq1)     = 0.0389661
  + ED(seq2)       = 5.33
    : Pu(seq2)     = 0.000175461

seed seq1   = 28..34 | 29..35
seed seq2   = 42..48 | 41..47
seed energy = -9.59 | -6.53
seed ED1    = 0.62 | 0.61
seed ED2    = 3.42 | 3.43
seed Pu1    = 0.36569 | 0.371672
seed Pu2    = 0.00389112 | 0.00382849

rrn23Sb-BA000022.2:3328425-3328621(+)
             4                           31
             |                           |
       5'-UUA       U  CGGG-        AA    AGUG...CGA-3'
             UAGAUUG GG     GGACGGAG  GGCU
             ||:|:|: ||     ++++++++  ||||
             AUUUGAU CC     CCUGCCUU  CCGA
3'-GAA...AACA       C  AAAAG        CA    CAAA...GUA-5'
             |                           |
            63                           35
dsiR1-BA000022.2:1678974-1679224(+)

interaction seq1   = 4..31
interaction seq2   = 35..63

interaction energy = -12.32 kcal/mol
  = E(init)        = 4.1
  + E(loops)       = -29.4
  + E(dangleLeft)  = -0.72
  + E(dangleRight) = -0.48
  + E(endLeft)     = 0.5
  + E(endRight)    = 0.5
    : E(hybrid)    = -25.5
  + ED(seq1)       = 6.85
    : Pu(seq1)     = 1.48971e-05
  + ED(seq2)       = 6.33
    : Pu(seq2)     = 3.46357e-05

seed seq1   = 18..24 | 19..25
seed seq2   = 42..48 | 41..47
seed energy = -7.49 | -4.82
seed ED1    = 2.14 | 1.8
seed ED2    = 3.42 | 3.43
seed Pu1    = 0.0310481 | 0.0539037
seed Pu2    = 0.00389112 | 0.00382849

rrn23Sb-BA000022.2:3328428-3328539(+)
             1                              31
             |                              |
          5'-       U  CGGG-        AA    A  GCAA...GGG-3'
             UAGAUUG GG     GGACGGAG  GGCU GU
             +++++++ ||     ++++++++  |||| ||
             AUUUGAU CC     CCUGCCUU  CCGA CA
3'-GAA...AACA       C  AAAAG        CA    -  AAAA...GUA-5'
             |                              |
            63                              33
dsiR1-BA000022.2:1678974-1679224(+)

interaction seq1   = 1..31
interaction seq2   = 33..63

interaction energy = -14.23 kcal/mol
  = E(init)        = 4.1
  + E(loops)       = -29.9
  + E(dangleLeft)  = -0.73
  + E(dangleRight) = -0.99
  + E(endLeft)     = 0.5
  + E(endRight)    = 0.5
    : E(hybrid)    = -26.52
  + ED(seq1)       = 5.86
    : Pu(seq1)     = 7.42527e-05
  + ED(seq2)       = 6.43
    : Pu(seq2)     = 2.94482e-05

seed seq1   = 15..21 | 16..22 | 1..7
seed seq2   = 42..48 | 41..47 | 57..63
seed energy = -7.34 | -4.47 | -1
seed ED1    = 2.65 | 2.61 | 0.41
seed ED2    = 3.42 | 3.43 | 1.14
seed Pu1    = 0.0135725 | 0.0144826 | 0.514151
seed Pu2    = 0.00389112 | 0.00382849 | 0.157287

rrn23Sb-BA000022.2:3328430-3328572(+)
            23                                                                            83
             |                                                                            |
5'-GAU...AGAA       ----------  A    GAAG      ACCA----    AAG    C  G       ---    C      AACG...AAG-3'
             GGCUAGU          GC ACUG    UUGGUU        GUCC   CAUU GA GCGAUGA   GAGA GGCGAA
             +++++++          || |||:    |:||||        ||||   |||: || +++++++   |||| ::|:||
             CCGAUCG          CG UGAU    AGCCAA        CAGG   GUAG CU CGCUACU   CUCU UUGUUU
3'-GAA...GGUA       UUAACCCCAA  C    AAA-      ACCCACAA    CA-    A  -       UGA    -      GCUC...GUA-5'
             |                                                                            |
           181                                                                            108
dsiR1-BA000022.2:1678974-1679224(+)

interaction seq1   = 23..83
interaction seq2   = 108..181

interaction energy = -10.83 kcal/mol
  = E(init)        = 4.1
  + E(loops)       = -47.4
  + E(dangleLeft)  = -1.13
  + E(dangleRight) = -0.27
  + E(endLeft)     = 0
  + E(endRight)    = 0.5
    : E(hybrid)    = -44.2
  + ED(seq1)       = 18.31
    : Pu(seq1)     = 1.25239e-13
  + ED(seq2)       = 15.06
    : Pu(seq2)     = 2.44271e-11

seed seq1   = 23..29 | 66..72
seed seq2   = 175..181 | 121..127
seed energy = -6.06 | -4.7
seed ED1    = 4.33 | 2.47
seed ED2    = 1.78 | 3.22
seed Pu1    = 0.000888868 | 0.018176
seed Pu2    = 0.0556815 | 0.00538277

rrn23Sb-BA000022.2:3328445-3328534(+)
             8                                                              57
             |                                                              |
   5'-CGGAGAA       ----------  A    GAAG      ACCA----    AAG    C  G       GAGA...UGA-3'
             GGCUAGU          GC ACUG    UUGGUU        GUCC   CAUU GA GCGAUGA
             +++++++          || |||:    |:||||        ||||   |||: || +++++++
             CCGAUCG          CG UGAU    AGCCAA        CAGG   GUAG CU CGCUACU
3'-GAA...GGUA       UUAACCCCAA  C    AAA-      ACCCACAA    CA-    A  -       UGAC...GUA-5'
             |                                                              |
           181                                                              121
dsiR1-BA000022.2:1678974-1679224(+)

interaction seq1   = 8..57
interaction seq2   = 121..181

interaction energy = -11.03 kcal/mol
  = E(init)        = 4.1
  + E(loops)       = -40.8
  + E(dangleLeft)  = -1.5
  + E(dangleRight) = -0.16
  + E(endLeft)     = 0
  + E(endRight)    = 0.5
    : E(hybrid)    = -37.86
  + ED(seq1)       = 14.26
    : Pu(seq1)     = 8.94535e-11
  + ED(seq2)       = 12.57
    : Pu(seq2)     = 1.38825e-09

seed seq1   = 8..14 | 51..57
seed seq2   = 175..181 | 121..127
seed energy = -7.18 | -5.45
seed ED1    = 3.11 | 0.73
seed ED2    = 1.78 | 3.22
seed Pu1    = 0.00643455 | 0.305915
seed Pu2    = 0.0556815 | 0.00538277

rrn23Sb-BA000022.2:3328483-3328600(+)
            18        27
             |        |
5'-CAA...CGAU          GAAA...UAA-3'
             GAGAGACGGC
             ++++++++++
             UUCUUUGUCG
3'-GAA...AUCU          AGCC...GUA-5'
             |        |
            92        83
dsiR1-BA000022.2:1678974-1679224(+)

interaction seq1   = 18..27
interaction seq2   = 83..92

interaction energy = -10.68 kcal/mol
  = E(init)        = 4.1
  + E(loops)       = -16.8
  + E(dangleLeft)  = -0.28
  + E(dangleRight) = -1.22
  + E(endLeft)     = 0.5
  + E(endRight)    = 0
    : E(hybrid)    = -13.7
  + ED(seq1)       = 0.73
    : Pu(seq1)     = 0.305915
  + ED(seq2)       = 2.29
    : Pu(seq2)     = 0.0243409

seed seq1   = 21..27 | 18..24 | 20..26 | 19..25
seed seq2   = 83..89 | 86..92 | 84..90 | 85..91
seed energy = -5.34 | -4.93 | -4.83 | -3.88
seed ED1    = 0.73 | 0.73 | 0.67 | 0.67
seed ED2    = 2.17 | 1.26 | 1.88 | 1.28
seed Pu1    = 0.305915 | 0.305915 | 0.337194 | 0.337194
seed Pu2    = 0.029573 | 0.129459 | 0.0473419 | 0.125326

rrn23Sb-BA000022.2:3328498-3328612(+)
             3        12
             |        |
        5'-AU          GAAA...ACC-3'
             GAGAGACGGC
             ++++++++++
             UUCUUUGUCG
3'-GAA...AUCU          AGCC...GUA-5'
             |        |
            92        83
dsiR1-BA000022.2:1678974-1679224(+)

interaction seq1   = 3..12
interaction seq2   = 83..92

interaction energy = -5.66 kcal/mol
  = E(init)        = 4.1
  + E(loops)       = -16.8
  + E(dangleLeft)  = -0.47
  + E(dangleRight) = -1.17
  + E(endLeft)     = 0.5
  + E(endRight)    = 0
    : E(hybrid)    = -13.84
  + ED(seq1)       = 5.89
    : Pu(seq1)     = 7.0725e-05
  + ED(seq2)       = 2.29
    : Pu(seq2)     = 0.0243409

seed seq1   = 3..9 | 6..12
seed seq2   = 86..92 | 83..89
seed energy = -0.96 | -0.13
seed ED1    = 3.63 | 5.88
seed ED2    = 1.26 | 2.17
seed Pu1    = 0.00276756 | 7.18819e-05
seed Pu2    = 0.129459 | 0.029573

rrn23Sb-BA000022.2:3328556-3328591(+)
             3               19
             |               |
        5'-AA U       GUCA    UCCA...GAA-3'
             G GCAUGAU    AGCU
             | +++++++    ||||
             C CGUACUG    UCGA
3'-GAA...GAAG U       GCC-    CGUU...GUA-5'
             |               |
           234               219
dsiR1-BA000022.2:1678974-1679224(+)

interaction seq1   = 3..19
interaction seq2   = 219..234

interaction energy = -7.19 kcal/mol
  = E(init)        = 4.1
  + E(loops)       = -17.1
  + E(dangleLeft)  = -1.33
  + E(dangleRight) = -0.01
  + E(endLeft)     = 0
  + E(endRight)    = 0.5
    : E(hybrid)    = -13.84
  + ED(seq1)       = 2.6
    : Pu(seq1)     = 0.0147195
  + ED(seq2)       = 4.05
    : Pu(seq2)     = 0.00140004

seed seq1   = 5..11
seed seq2   = 226..232
seed energy = -6.62
seed ED1    = 0.3
seed ED2    = 2.73
seed Pu1    = 0.614615
seed Pu2    = 0.0119203

rrn23Sb-BA000022.2:3328969-3329021(+)
            20              32
             |              |
5'-CGA...CUCG      ---       CGAA...GAA-3'
             GAGAGA   GGCUCGG
             ||:|||   +++++++
             CUUUCU   UCGAGCC
3'-GAA...AAAU      UUG       AAAA...GUA-5'
             |              |
            94              79
dsiR1-BA000022.2:1678974-1679224(+)

interaction seq1   = 20..32
interaction seq2   = 79..94

interaction energy = -7.49 kcal/mol
  = E(init)        = 4.1
  + E(loops)       = -20.3
  + E(dangleLeft)  = 0
  + E(dangleRight) = 0
  + E(endLeft)     = 0
  + E(endRight)    = 0
    : E(hybrid)    = -16.2
  + ED(seq1)       = 5.87
    : Pu(seq1)     = 7.30577e-05
  + ED(seq2)       = 2.84
    : Pu(seq2)     = 0.00997184

seed seq1   = 26..32
seed seq2   = 79..85
seed energy = -4.34
seed ED1    = 5.67
seed ED2    = 1.87
seed Pu1    = 0.000101064
seed Pu2    = 0.0481163

rrn23Sb-BA000022.2:3328985-3329052(+)
             3               16
             |               |
        5'-UC       ---       CGAA...AGA-3'
             GGAGAGA   GGCUCGG
             +++++++   +++++++
             UCUUUCU   UCGAGCC
3'-GAA...UAAA       UUG       AAAA...GUA-5'
             |               |
            95               79
dsiR1-BA000022.2:1678974-1679224(+)

interaction seq1   = 3..16
interaction seq2   = 79..95

interaction energy = -12.15 kcal/mol
  = E(init)        = 4.1
  + E(loops)       = -22.4
  + E(dangleLeft)  = -0.78
  + E(dangleRight) = -1.06
  + E(endLeft)     = 0.5
  + E(endRight)    = 0
    : E(hybrid)    = -19.64
  + ED(seq1)       = 4.64
    : Pu(seq1)     = 0.000537519
  + ED(seq2)       = 2.85
    : Pu(seq2)     = 0.00981135

seed seq1   = 10..16 | 3..9
seed seq2   = 79..85 | 89..95
seed energy = -6.27 | -3.81
seed ED1    = 3.81 | 2.42
seed ED2    = 1.87 | 0.79
seed Pu1    = 0.00206661 | 0.019712
seed Pu2    = 0.0481163 | 0.277537

rrn23Sb-BA000022.2:3329020-3329051(+)
            23     29
             |     |
5'-AAG...ACCU       AAG-3'
             GGACAGA
             +++++++
             UCUGUCU
3'-GAA...UUGC       AAAU...GUA-5'
             |     |
           105     99
dsiR1-BA000022.2:1678974-1679224(+)

interaction seq1   = 23..29
interaction seq2   = 99..105

interaction energy = -6.44 kcal/mol
  = E(init)        = 4.1
  + E(loops)       = -13.3
  + E(dangleLeft)  = -0.36
  + E(dangleRight) = -0.77
  + E(endLeft)     = 0.5
  + E(endRight)    = 0.5
    : E(hybrid)    = -9.33
  + ED(seq1)       = 1.05
    : Pu(seq1)     = 0.182016
  + ED(seq2)       = 1.84
    : Pu(seq2)     = 0.0505163

seed seq1   = 23..29
seed seq2   = 99..105
seed energy = -6.44
seed ED1    = 1.05
seed ED2    = 1.84
seed Pu1    = 0.182016
seed Pu2    = 0.0505163

rrn23Sb-BA000022.2:3329022-3329052(+)
            21     27
             |     |
5'-GAU...ACCU       AAGA-3'
             GGACAGA
             +++++++
             UCUGUCU
3'-GAA...UUGC       AAAU...GUA-5'
             |     |
           105     99
dsiR1-BA000022.2:1678974-1679224(+)

interaction seq1   = 21..27
interaction seq2   = 99..105

interaction energy = -6.32 kcal/mol
  = E(init)        = 4.1
  + E(loops)       = -13.3
  + E(dangleLeft)  = -0.32
  + E(dangleRight) = -0.77
  + E(endLeft)     = 0.5
  + E(endRight)    = 0.5
    : E(hybrid)    = -9.29
  + ED(seq1)       = 1.13
    : Pu(seq1)     = 0.159859
  + ED(seq2)       = 1.84
    : Pu(seq2)     = 0.0505163

seed seq1   = 21..27
seed seq2   = 99..105
seed energy = -6.32
seed ED1    = 1.13
seed ED2    = 1.84
seed Pu1    = 0.159859
seed Pu2    = 0.0505163

rrn23Sb-BA000022.2:3329064-3329211(+)
             1                                29
             |                                |
          5'-      GUAG    --        ---       UUUG...AGA-3'
             UUUACU    CUUG  GAAUUGGG   UUCGGGC
             |||||:    ||||  ++++++++   +++++++
             AAAUGG    GAAC  UUUGAUCC   AAGCCUG
3'-GAA...GCCA      AGA-    AA        CAA       CCUU...GUA-5'
             |                                |
            77                                45
dsiR1-BA000022.2:1678974-1679224(+)

interaction seq1   = 1..29
interaction seq2   = 45..77

interaction energy = -9.73 kcal/mol
  = E(init)        = 4.1
  + E(loops)       = -27.5
  + E(dangleLeft)  = -0.78
  + E(dangleRight) = -0.96
  + E(endLeft)     = 0.5
  + E(endRight)    = 0
    : E(hybrid)    = -24.64
  + ED(seq1)       = 8.25
    : Pu(seq1)     = 1.53668e-06
  + ED(seq2)       = 6.66
    : Pu(seq2)     = 2.02762e-05

seed seq1   = 16..22 | 23..29 | 15..21
seed seq2   = 55..61 | 45..51 | 56..62
seed energy = -3.33 | -2.66 | -0.29
seed ED1    = 1.28 | 4.63 | 2.8
seed ED2    = 1.12 | 2.22 | 1.13
seed Pu1    = 0.125326 | 0.000546311 | 0.0106405
seed Pu2    = 0.162474 | 0.0272686 | 0.159859

rrn23Sb-BA000022.2:3329064-3329111(+)
             1                                29
             |                                |
          5'-      GUAG    --        ---       UUUG...AGG-3'
             UUUACU    CUUG  GAAUUGGG   UUCGGGC
             |||||:    ||||  ++++++++   +++++++
             AAAUGG    GAAC  UUUGAUCC   AAGCCUG
3'-GAA...GCCA      AGA-    AA        CAA       CCUU...GUA-5'
             |                                |
            77                                45
dsiR1-BA000022.2:1678974-1679224(+)

interaction seq1   = 1..29
interaction seq2   = 45..77

interaction energy = -9.89 kcal/mol
  = E(init)        = 4.1
  + E(loops)       = -27.5
  + E(dangleLeft)  = -0.78
  + E(dangleRight) = -0.55
  + E(endLeft)     = 0.5
  + E(endRight)    = 0
    : E(hybrid)    = -24.23
  + ED(seq1)       = 7.68
    : Pu(seq1)     = 3.8747e-06
  + ED(seq2)       = 6.66
    : Pu(seq2)     = 2.02762e-05

seed seq1   = 16..22 | 23..29 | 15..21
seed seq2   = 55..61 | 45..51 | 56..62
seed energy = -3.33 | -3.1 | -0.29
seed ED1    = 1.28 | 4.17 | 2.8
seed ED2    = 1.12 | 2.22 | 1.13
seed Pu1    = 0.125326 | 0.00115234 | 0.0106405
seed Pu2    = 0.162474 | 0.0272686 | 0.159859

rrn23Sb-BA000022.2:3329068-3329111(+)
             7                      25
             |                      |
    5'-CUGUAG    --        ---       UUUG...AGG-3'
             CUUG  GAAUUGGG   UUCGGGC
             ||||  ++++++++   +++++++
             GAAC  UUUGAUCC   AAGCCUG
3'-GAA...GAGA    AA        CAA       CCUU...GUA-5'
             |                      |
            68                      45
dsiR1-BA000022.2:1678974-1679224(+)

interaction seq1   = 7..25
interaction seq2   = 45..68

interaction energy = -7.61 kcal/mol
  = E(init)        = 4.1
  + E(loops)       = -21.7
  + E(dangleLeft)  = -1.3
  + E(dangleRight) = -0.48
  + E(endLeft)     = 0
  + E(endRight)    = 0
    : E(hybrid)    = -19.38
  + ED(seq1)       = 7.42
    : Pu(seq1)     = 5.90811e-06
  + ED(seq2)       = 4.35
    : Pu(seq2)     = 0.000860486

seed seq1   = 12..18 | 19..25 | 11..17
seed seq2   = 55..61 | 45..51 | 56..62
seed energy = -3.33 | -2.92 | -0.28
seed ED1    = 1.28 | 4.35 | 2.79
seed ED2    = 1.12 | 2.22 | 1.13
seed Pu1    = 0.125326 | 0.000860486 | 0.0108145
seed Pu2    = 0.162474 | 0.0272686 | 0.159859

rrn23Sb-BA000022.2:3329070-3329112(+)
             5                      23
             |                      |
      5'-GUAG    --        ---       UUUG...GGU-3'
             CUUG  GAAUUGGG   UUCGGGC
             ||||  ++++++++   +++++++
             GAAC  UUUGAUCC   AAGCCUG
3'-GAA...GAGA    AA        CAA       CCUU...GUA-5'
             |                      |
            68                      45
dsiR1-BA000022.2:1678974-1679224(+)

interaction seq1   = 5..23
interaction seq2   = 45..68

interaction energy = -7.95 kcal/mol
  = E(init)        = 4.1
  + E(loops)       = -21.7
  + E(dangleLeft)  = -1.3
  + E(dangleRight) = -0.53
  + E(endLeft)     = 0
  + E(endRight)    = 0
    : E(hybrid)    = -19.43
  + ED(seq1)       = 7.13
    : Pu(seq1)     = 9.45799e-06
  + ED(seq2)       = 4.35
    : Pu(seq2)     = 0.000860486

seed seq1   = 10..16 | 17..23 | 9..15
seed seq2   = 55..61 | 45..51 | 56..62
seed energy = -3.25 | -0.7 | -0.1
seed ED1    = 1.36 | 6.28 | 2.81
seed ED2    = 1.12 | 2.22 | 1.13
seed Pu1    = 0.11007 | 3.75627e-05 | 0.0104692
seed Pu2    = 0.162474 | 0.0272686 | 0.159859

rrn23Sb-BA000022.2:3329073-3329202(+)
             2                      20
             |                      |
         5'-G    --        ---       UUUG...UUA-3'
             CUUG  GAAUUGGG   UUCGGGC
             ||||  ++++++++   +++++++
             GAAC  UUUGAUCC   AAGCCUG
3'-GAA...GAGA    AA        CAA       CCUU...GUA-5'
             |                      |
            68                      45
dsiR1-BA000022.2:1678974-1679224(+)

interaction seq1   = 2..20
interaction seq2   = 45..68

interaction energy = -9.28 kcal/mol
  = E(init)        = 4.1
  + E(loops)       = -21.7
  + E(dangleLeft)  = -1.3
  + E(dangleRight) = -1.17
  + E(endLeft)     = 0
  + E(endRight)    = 0
    : E(hybrid)    = -20.07
  + ED(seq1)       = 6.44
    : Pu(seq1)     = 2.89742e-05
  + ED(seq2)       = 4.35
    : Pu(seq2)     = 0.000860486

seed seq1   = 7..13 | 14..20 | 6..12
seed seq2   = 55..61 | 45..51 | 56..62
seed energy = -3.34 | -1.93 | -0.41
seed ED1    = 1.28 | 5.33 | 2.66
seed ED2    = 1.12 | 2.22 | 1.13
seed Pu1    = 0.125326 | 0.000175461 | 0.0133541
seed Pu2    = 0.162474 | 0.0272686 | 0.159859

rrn23Sb-BA000022.2:3329073-3329111(+)
             2                      20
             |                      |
         5'-G    --        ---       UUUG...AGG-3'
             CUUG  GAAUUGGG   UUCGGGC
             ||||  ++++++++   +++++++
             GAAC  UUUGAUCC   AAGCCUG
3'-GAA...GAGA    AA        CAA       CCUU...GUA-5'
             |                      |
            68                      45
dsiR1-BA000022.2:1678974-1679224(+)

interaction seq1   = 2..20
interaction seq2   = 45..68

interaction energy = -8.59 kcal/mol
  = E(init)        = 4.1
  + E(loops)       = -21.7
  + E(dangleLeft)  = -1.3
  + E(dangleRight) = -0.48
  + E(endLeft)     = 0
  + E(endRight)    = 0
    : E(hybrid)    = -19.38
  + ED(seq1)       = 6.44
    : Pu(seq1)     = 2.89742e-05
  + ED(seq2)       = 4.35
    : Pu(seq2)     = 0.000860486

seed seq1   = 7..13 | 14..20 | 6..12
seed seq2   = 55..61 | 45..51 | 56..62
seed energy = -3.33 | -0.86 | -0.3
seed ED1    = 1.28 | 6.05 | 2.75
seed ED2    = 1.12 | 2.22 | 1.13
seed Pu1    = 0.125326 | 5.45541e-05 | 0.0115397
seed Pu2    = 0.162474 | 0.0272686 | 0.159859

rrn23Sb-BA000022.2:3329127-3329160(+)
            19            31
             |            |
5'-UUG...GUAA       AA-    GAG-3'
             UGGAGUC   CGGU
             +++++++   |||:
             ACUUCGG   GCCG
3'-GAA...GGUC       GAA    AGGUA-5'
             |            |
            19            6
dsiR1-BA000022.2:1678974-1679224(+)

interaction seq1   = 19..31
interaction seq2   = 6..19

interaction energy = -6.11 kcal/mol
  = E(init)        = 4.1
  + E(loops)       = -17.1
  + E(dangleLeft)  = -0.2
  + E(dangleRight) = -0.08
  + E(endLeft)     = 0.5
  + E(endRight)    = 0.5
    : E(hybrid)    = -12.28
  + ED(seq1)       = 0.45
    : Pu(seq1)     = 0.481842
  + ED(seq2)       = 5.72
    : Pu(seq2)     = 9.3189e-05

seed seq1   = 19..25
seed seq2   = 13..19
seed energy = -5.38
seed ED1    = 0.45
seed ED2    = 1.5
seed Pu1    = 0.481842
seed Pu2    = 0.0877031

rrn23Sb-BA000022.2:3329161-3329218(+)
             2                  21
             |                  |
         5'-A    A    G  G       AAUU...CAA-3'
             UACC CUCU GU AGGCUAG
             |||| |||| || +++++++
             AUGG GAGA CA UUUGAUC
3'-GAA...CAAA    A    A  A       CCAA...GUA-5'
             |                  |
            75                  56
dsiR1-BA000022.2:1678974-1679224(+)

interaction seq1   = 2..21
interaction seq2   = 56..75

interaction energy = -7.19 kcal/mol
  = E(init)        = 4.1
  + E(loops)       = -20.7
  + E(dangleLeft)  = -0.73
  + E(dangleRight) = -1.47
  + E(endLeft)     = 0.5
  + E(endRight)    = 0
    : E(hybrid)    = -18.3
  + ED(seq1)       = 4.99
    : Pu(seq1)     = 0.000304624
  + ED(seq2)       = 6.12
    : Pu(seq2)     = 4.8697e-05

seed seq1   = 15..21
seed seq2   = 56..62
seed energy = -3.26
seed ED1    = 1.94
seed ED2    = 1.13
seed Pu1    = 0.0429503
seed Pu2    = 0.159859

rrn23Sb-BA000022.2:3329458-3329485(+)
            13                28
             |                |
5'-AAG...ACAU    GCGGA--       -3'
             CGAC       GGUUUGG
             ||||       +++++++
             GCUG       CCAAACC
3'-GAA...CAAC    AUAAAAG       CACA...GUA-5'
             |                |
           163                146
dsiR1-BA000022.2:1678974-1679224(+)

interaction seq1   = 13..28
interaction seq2   = 146..163

interaction energy = -9.92 kcal/mol
  = E(init)        = 4.1
  + E(loops)       = -17.8
  + E(dangleLeft)  = -0.46
  + E(dangleRight) = -0.29
  + E(endLeft)     = 0
  + E(endRight)    = 0
    : E(hybrid)    = -14.45
  + ED(seq1)       = 2.69
    : Pu(seq1)     = 0.0127196
  + ED(seq2)       = 1.84
    : Pu(seq2)     = 0.0505163

seed seq1   = 22..28
seed seq2   = 146..152
seed energy = -7.35
seed ED1    = 1.74
seed ED2    = 0.55
seed Pu1    = 0.0594152
seed Pu2    = 0.409674

rrn23Sb-BA000022.2:3329759-3329884(+)
            18        27
             |        |
5'-CCA...AGUA          GUUA...CUU-3'
             CUCUCAUGGU
             ||++++++++
             GAGGGUACCG
3'-GAA...GAUA          AUCG...GUA-5'
             |        |
           188        179
dsiR1-BA000022.2:1678974-1679224(+)

interaction seq1   = 18..27
interaction seq2   = 179..188

interaction energy = -5.55 kcal/mol
  = E(init)        = 4.1
  + E(loops)       = -19.2
  + E(dangleLeft)  = -0.95
  + E(dangleRight) = -0.47
  + E(endLeft)     = 0
  + E(endRight)    = 0.5
    : E(hybrid)    = -16.02
  + ED(seq1)       = 5.83
    : Pu(seq1)     = 7.79565e-05
  + ED(seq2)       = 4.64
    : Pu(seq2)     = 0.000537519

seed seq1   = 21..27 | 20..26
seed seq2   = 179..185 | 180..186
seed energy = -0.46 | -0.21
seed ED1    = 5.79 | 5.8
seed ED2    = 1.72 | 4.31
seed Pu1    = 8.31837e-05 | 8.1845e-05
seed Pu2    = 0.0613749 | 0.000918185

rrn23Sb-BA000022.2:3329765-3329813(+)
            32      39
             |      |
5'-CAA...CCAG        CGGG...ACU-3'
             UAAGGUCA
             ++++++++
             GUUCCAGU
3'-GAA...UUAU        CACG...GUA-5'
             |      |
           204      197
dsiR1-BA000022.2:1678974-1679224(+)

interaction seq1   = 32..39
interaction seq2   = 197..204

interaction energy = -5.56 kcal/mol
  = E(init)        = 4.1
  + E(loops)       = -14
  + E(dangleLeft)  = -0.47
  + E(dangleRight) = -0.62
  + E(endLeft)     = 0.5
  + E(endRight)    = 0.5
    : E(hybrid)    = -9.99
  + ED(seq1)       = 2.05
    : Pu(seq1)     = 0.0359297
  + ED(seq2)       = 2.38
    : Pu(seq2)     = 0.0210338

seed seq1   = 32..38 | 33..39
seed seq2   = 198..204 | 197..203
seed energy = -4.82 | -4.8
seed ED1    = 2.05 | 2.03
seed ED2    = 2.37 | 2.24
seed Pu1    = 0.0359297 | 0.0371148
seed Pu2    = 0.0213778 | 0.0263979

rrn23Sb-BA000022.2:3329765-3329811(+)
            21                      43
             |                      |
5'-CAA...AUGG        C  UAA   CA-    AAGA-3'
             UGUUAAGC AG   GGU   CGGG
             ++++++++ ||   |||   |||:
             ACAAUUUG UC   CCA   GCCU
3'-GAA...GAGA        A  ---   AAA    GCCU...GUA-5'
             |                      |
            66                      46
dsiR1-BA000022.2:1678974-1679224(+)

interaction seq1   = 21..43
interaction seq2   = 46..66

interaction energy = -6.59 kcal/mol
  = E(init)        = 4.1
  + E(loops)       = -17.6
  + E(dangleLeft)  = -0.48
  + E(dangleRight) = -0.53
  + E(endLeft)     = 0.5
  + E(endRight)    = 0.5
    : E(hybrid)    = -13.51
  + ED(seq1)       = 3.93
    : Pu(seq1)     = 0.00170098
  + ED(seq2)       = 2.99
    : Pu(seq2)     = 0.00781766

seed seq1   = 22..28 | 21..27
seed seq2   = 59..65 | 60..66
seed energy = -1.83 | -0.1
seed ED1    = 3.62 | 2.19
seed ED2    = 1.17 | 1.13
seed Pu1    = 0.00281283 | 0.0286287
seed Pu2    = 0.149814 | 0.159859

rrn23Sb-BA000022.2:3329766-3329811(+)
            20                      42
             |                      |
5'-AAG...AUGG        C  UAA   CA-    AAGA-3'
             UGUUAAGC AG   GGU   CGGG
             ++++++++ ||   |||   |||:
             ACAAUUUG UC   CCA   GCCU
3'-GAA...GAGA        A  ---   AAA    GCCU...GUA-5'
             |                      |
            66                      46
dsiR1-BA000022.2:1678974-1679224(+)

interaction seq1   = 20..42
interaction seq2   = 46..66

interaction energy = -6.63 kcal/mol
  = E(init)        = 4.1
  + E(loops)       = -17.6
  + E(dangleLeft)  = -0.48
  + E(dangleRight) = -0.53
  + E(endLeft)     = 0.5
  + E(endRight)    = 0.5
    : E(hybrid)    = -13.51
  + ED(seq1)       = 3.89
    : Pu(seq1)     = 0.00181504
  + ED(seq2)       = 2.99
    : Pu(seq2)     = 0.00781766

seed seq1   = 21..27 | 20..26
seed seq2   = 59..65 | 60..66
seed energy = -1.84 | -0.15
seed ED1    = 3.57 | 2.15
seed ED2    = 1.17 | 1.13
seed Pu1    = 0.00305054 | 0.0305484
seed Pu2    = 0.149814 | 0.159859

rrn23Sb-BA000022.2:3329766-3329887(+)
            11        20
             |        |
5'-AAG...AGUA          GUUA...GAC-3'
             CUCUCAUGGU
             ||++++++++
             GAGGGUACCG
3'-GAA...GAUA          AUCG...GUA-5'
             |        |
           188        179
dsiR1-BA000022.2:1678974-1679224(+)

interaction seq1   = 11..20
interaction seq2   = 179..188

interaction energy = -6.91 kcal/mol
  = E(init)        = 4.1
  + E(loops)       = -19.2
  + E(dangleLeft)  = -0.95
  + E(dangleRight) = -0.47
  + E(endLeft)     = 0
  + E(endRight)    = 0.5
    : E(hybrid)    = -16.02
  + ED(seq1)       = 4.47
    : Pu(seq1)     = 0.000708248
  + ED(seq2)       = 4.64
    : Pu(seq2)     = 0.000537519

seed seq1   = 14..20 | 13..19
seed seq2   = 179..185 | 180..186
seed energy = -1.9 | -1.54
seed ED1    = 4.36 | 4.45
seed ED2    = 1.72 | 4.31
seed Pu1    = 0.000846637 | 0.000731608
seed Pu2    = 0.0613749 | 0.000918185

rrn23Sb-BA000022.2:3329775-3329888(+)
             2        11
             |        |
         5'-A          GUUA...ACC-3'
             CUCUCAUGGU
             ++++++++++
             GAGGGUACCG
3'-GAA...GAUA          AUCG...GUA-5'
             |        |
           188        179
dsiR1-BA000022.2:1678974-1679224(+)

interaction seq1   = 2..11
interaction seq2   = 179..188

interaction energy = -11.13 kcal/mol
  = E(init)        = 4.1
  + E(loops)       = -19.2
  + E(dangleLeft)  = -0.95
  + E(dangleRight) = -0.47
  + E(endLeft)     = 0
  + E(endRight)    = 0.5
    : E(hybrid)    = -16.02
  + ED(seq1)       = 0.25
    : Pu(seq1)     = 0.666555
  + ED(seq2)       = 4.64
    : Pu(seq2)     = 0.000537519

seed seq1   = 5..11 | 4..10 | 2..8 | 3..9
seed seq2   = 179..185 | 180..186 | 182..188 | 181..187
seed energy = -6.02 | -5.76 | -4.09 | -4.07
seed ED1    = 0.25 | 0.25 | 0.25 | 0.24
seed ED2    = 1.72 | 4.31 | 3.59 | 4.37
seed Pu1    = 0.666555 | 0.666555 | 0.666555 | 0.677458
seed Pu2    = 0.0613749 | 0.000918185 | 0.00295313 | 0.000833011

rrn23Sb-BA000022.2:3329828-3329888(+)
             5       13
             |       |
      5'-UCUA         CCAG...ACC-3'
             GAUGGAAGU
             +++++++++
             CUGCCUUCA
3'-GAA...AAGC         CCGA...GUA-5'
             |       |
            47       39
dsiR1-BA000022.2:1678974-1679224(+)

interaction seq1   = 5..13
interaction seq2   = 39..47

interaction energy = -6.06 kcal/mol
  = E(init)        = 4.1
  + E(loops)       = -16.1
  + E(dangleLeft)  = -0.9
  + E(dangleRight) = -0.04
  + E(endLeft)     = 0
  + E(endRight)    = 0.5
    : E(hybrid)    = -12.44
  + ED(seq1)       = 2.89
    : Pu(seq1)     = 0.0091948
  + ED(seq2)       = 3.49
    : Pu(seq2)     = 0.00347335

seed seq1   = 5..11 | 6..12 | 7..13
seed seq2   = 41..47 | 40..46 | 39..45
seed energy = -4.05 | -2.52 | -1.81
seed ED1    = 0.83 | 1.84 | 2.89
seed ED2    = 3.43 | 3.16 | 2.95
seed Pu1    = 0.260097 | 0.0505163 | 0.0091948
seed Pu2    = 0.00382849 | 0.00593315 | 0.00834186

rrn23Sb--rrn5sB-BA000022.2:3329784-3329928(+)
           125               140
             |               |
5'-GUG...UCUU           - U   GUCUU-3'
             UCUCUUUUCUU G GCA
             +++++++++++ | |||
             GGAGGAAAGAA C CGU
     3'-GAAUG           G U   ACUG...GUA-5'
             |               |
           246               230
dsiR1-BA000022.2:1678974-1679224(+)

interaction seq1   = 125..140
interaction seq2   = 230..246

interaction energy = -10.05 kcal/mol
  = E(init)        = 4.1
  + E(loops)       = -19.8
  + E(dangleLeft)  = -0.82
  + E(dangleRight) = -0.45
  + E(endLeft)     = 0.5
  + E(endRight)    = 0.5
    : E(hybrid)    = -15.97
  + ED(seq1)       = 0.2
    : Pu(seq1)     = 0.722884
  + ED(seq2)       = 5.72
    : Pu(seq2)     = 9.3189e-05

seed seq1   = 128..134 | 127..133 | 129..135 | 126..132 | 125..131
seed seq2   = 237..243 | 238..244 | 236..242 | 239..245 | 240..246
seed energy = -4.43 | -3.96 | -3.11 | -2.75 | -2.46
seed ED1    = 0.03 | 0.03 | 0.03 | 0.03 | 0.03
seed ED2    = 1.34 | 1.76 | 0.76 | 3.19 | 3.47
seed Pu1    = 0.95249 | 0.95249 | 0.95249 | 0.95249 | 0.95249
seed Pu2    = 0.1137 | 0.0575181 | 0.291381 | 0.00565126 | 0.00358791

rrn23Sb--rrn5sB-BA000022.2:3329784-3329928(-)
            45          55
             |          |
5'-AAG...GGUC       -    CUAU...CAC-3'
             AAGCCCU CGGU
             +++++++ |||:
             UUCGGGA GCCG
3'-GAA...UCAC       A    AGGUA-5'
             |          |
            17          6
dsiR1-BA000022.2:1678974-1679224(+)

interaction seq1   = 45..55
interaction seq2   = 6..17

interaction energy = -9.36 kcal/mol
  = E(init)        = 4.1
  + E(loops)       = -21.9
  + E(dangleLeft)  = -0.48
  + E(dangleRight) = -0.11
  + E(endLeft)     = 0.5
  + E(endRight)    = 0.5
    : E(hybrid)    = -17.39
  + ED(seq1)       = 2.33
    : Pu(seq1)     = 0.0228113
  + ED(seq2)       = 5.7
    : Pu(seq2)     = 9.62626e-05

seed seq1   = 45..51
seed seq2   = 11..17
seed energy = -6.79
seed ED1    = 1.77
seed ED2    = 2.14
seed Pu1    = 0.0565924
seed Pu2    = 0.0310481

rrn5Sa-BA000022.2:2448620-2448767(-)
           121                           143
             |                           |
5'-UUC...AAGU     -         U -   ----    CUCCA-3'
             UCCUC UUUCUUUGA C UGA    AGCU
             :|||| +++++++++ | |||    ||||
             GGGAG AAAGAAGCU G ACU    UCGA
      3'-GAAU     G         C U   GGCC    CGUU...GUA-5'
             |                           |
           247                           219
dsiR1-BA000022.2:1678974-1679224(+)

interaction seq1   = 121..143
interaction seq2   = 219..247

interaction energy = -10.64 kcal/mol
  = E(init)        = 4.1
  + E(loops)       = -24.5
  + E(dangleLeft)  = -0.36
  + E(dangleRight) = -0.01
  + E(endLeft)     = 0.5
  + E(endRight)    = 0.5
    : E(hybrid)    = -19.77
  + ED(seq1)       = 1.75
    : Pu(seq1)     = 0.0584589
  + ED(seq2)       = 7.38
    : Pu(seq2)     = 6.30427e-06

seed seq1   = 127..133 | 128..134 | 126..132
seed seq2   = 234..240 | 233..239 | 235..241
seed energy = -4.51 | -4.44 | -2.76
seed ED1    = 1.05 | 1.01 | 0.59
seed ED2    = 0.7 | 0.82 | 0.65
seed Pu1    = 0.182016 | 0.194221 | 0.383931
seed Pu2    = 0.321174 | 0.264351 | 0.348316

rrn5Sa-BA000022.2:2448644-2448768(-)
            86      93
             |      |
5'-UUU...UCUG        CCCA...CCU-3'
             GGGGUUGC
             ++++++++
             CCCCAACG
3'-GAA...UUAA        CUGA...GUA-5'
             |      |
           170      163
dsiR1-BA000022.2:1678974-1679224(+)

interaction seq1   = 86..93
interaction seq2   = 163..170

interaction energy = -5.98 kcal/mol
  = E(init)        = 4.1
  + E(loops)       = -18.5
  + E(dangleLeft)  = -0.57
  + E(dangleRight) = -0.98
  + E(endLeft)     = 0
  + E(endRight)    = 0
    : E(hybrid)    = -15.95
  + ED(seq1)       = 8.34
    : Pu(seq1)     = 1.3279e-06
  + ED(seq2)       = 1.63
    : Pu(seq2)     = 0.0710248

seed seq1   = 87..93 | 86..92
seed seq2   = 163..169 | 164..170
seed energy = -3.65 | -2.55
seed ED1    = 6.91 | 8.33
seed ED2    = 1.59 | 1.25
seed Pu1    = 1.35152e-05 | 1.34962e-06
seed Pu2    = 0.0757872 | 0.131577

rrn5Sa-BA000022.2:2448644-2448779(-)
            97      104
             |      |
5'-ACC...UCUG        CCCA...CCU-3'
             GGGGUUGC
             ++++++++
             CCCCAACG
3'-GAA...UUAA        CUGA...GUA-5'
             |      |
           170      163
dsiR1-BA000022.2:1678974-1679224(+)

interaction seq1   = 97..104
interaction seq2   = 163..170

interaction energy = -5.83 kcal/mol
  = E(init)        = 4.1
  + E(loops)       = -18.5
  + E(dangleLeft)  = -0.7
  + E(dangleRight) = -0.98
  + E(endLeft)     = 0
  + E(endRight)    = 0
    : E(hybrid)    = -16.08
  + ED(seq1)       = 8.62
    : Pu(seq1)     = 8.43064e-07
  + ED(seq2)       = 1.63
    : Pu(seq2)     = 0.0710248

seed seq1   = 98..104 | 97..103
seed seq2   = 163..169 | 164..170
seed energy = -3.55 | -2.4
seed ED1    = 6.97 | 8.61
seed ED2    = 1.59 | 1.25
seed Pu1    = 1.22615e-05 | 8.56854e-07
seed Pu2    = 0.0757872 | 0.131577

rrn5Sa-BA000022.2:2448646-2448768(-)
            86      93
             |      |
5'-UUU...UCUG        CCCA...UUC-3'
             GGGGUUGC
             ++++++++
             CCCCAACG
3'-GAA...UUAA        CUGA...GUA-5'
             |      |
           170      163
dsiR1-BA000022.2:1678974-1679224(+)

interaction seq1   = 86..93
interaction seq2   = 163..170

interaction energy = -5.99 kcal/mol
  = E(init)        = 4.1
  + E(loops)       = -18.5
  + E(dangleLeft)  = -0.57
  + E(dangleRight) = -0.98
  + E(endLeft)     = 0
  + E(endRight)    = 0
    : E(hybrid)    = -15.95
  + ED(seq1)       = 8.33
    : Pu(seq1)     = 1.34962e-06
  + ED(seq2)       = 1.63
    : Pu(seq2)     = 0.0710248

seed seq1   = 87..93 | 86..92
seed seq2   = 163..169 | 164..170
seed energy = -3.65 | -2.56
seed ED1    = 6.91 | 8.32
seed ED2    = 1.59 | 1.25
seed Pu1    = 1.35152e-05 | 1.37169e-06
seed Pu2    = 0.0757872 | 0.131577

rrn5Sa-BA000022.2:2448663-2448768(-)
            86      93
             |      |
5'-UUU...UCUG        CCCA...AAU-3'
             GGGGUUGC
             ++++++++
             CCCCAACG
3'-GAA...UUAA        CUGA...GUA-5'
             |      |
           170      163
dsiR1-BA000022.2:1678974-1679224(+)

interaction seq1   = 86..93
interaction seq2   = 163..170

interaction energy = -5.29 kcal/mol
  = E(init)        = 4.1
  + E(loops)       = -18.5
  + E(dangleLeft)  = -0.47
  + E(dangleRight) = -0.9
  + E(endLeft)     = 0
  + E(endRight)    = 0
    : E(hybrid)    = -15.77
  + ED(seq1)       = 8.85
    : Pu(seq1)     = 5.80483e-07
  + ED(seq2)       = 1.63
    : Pu(seq2)     = 0.0710248

seed seq1   = 87..93 | 86..92
seed seq2   = 163..169 | 164..170
seed energy = -3.34 | -2.05
seed ED1    = 7.15 | 8.59
seed ED2    = 1.59 | 1.25
seed Pu1    = 9.15599e-06 | 8.85116e-07
seed Pu2    = 0.0757872 | 0.131577

rrn5Sa-BA000022.2:2448671-2448696(-)
            14      21
             |      |
5'-CGA...UCUG        CCCAC-3'
             GGGGUUGC
             ++++++++
             CCCCAACG
3'-GAA...UUAA        CUGA...GUA-5'
             |      |
           170      163
dsiR1-BA000022.2:1678974-1679224(+)

interaction seq1   = 14..21
interaction seq2   = 163..170

interaction energy = -6.05 kcal/mol
  = E(init)        = 4.1
  + E(loops)       = -18.5
  + E(dangleLeft)  = -1.19
  + E(dangleRight) = -0.98
  + E(endLeft)     = 0
  + E(endRight)    = 0
    : E(hybrid)    = -16.57
  + ED(seq1)       = 8.89
    : Pu(seq1)     = 5.44005e-07
  + ED(seq2)       = 1.63
    : Pu(seq2)     = 0.0710248

seed seq1   = 15..21 | 14..20
seed seq2   = 163..169 | 164..170
seed energy = -3.37 | -2.6
seed ED1    = 7.14 | 8.88
seed ED2    = 1.59 | 1.25
seed Pu1    = 9.30577e-06 | 5.52904e-07
seed Pu2    = 0.0757872 | 0.131577

rrn5Sa--rrn23sA-BA000022.2:2448783-2448968(+)
             1                                           44
             |                                           |
          5'-         -    CCA  A   UGCACA   AAAG         AAUG...GUG-3'
             GCUGAGAAG AAAC   GA GAC      AGA    AGAAAGAAA
             +++++++++ ||||   || |||      |||    +++++++++
             UGACUCUUU UUUG   CU CUG      UCU    UCUUUCUUU
3'-GAA...UACU         G    ---  -   ------   AAA-         GUCG...GUA-5'
             |                                           |
           120                                           87
dsiR1-BA000022.2:1678974-1679224(+)

interaction seq1   = 1..44
interaction seq2   = 87..120

interaction energy = -14.03 kcal/mol
  = E(init)        = 4.1
  + E(loops)       = -27.6
  + E(dangleLeft)  = -0.01
  + E(dangleRight) = -0.34
  + E(endLeft)     = 0.5
  + E(endRight)    = 0.5
    : E(hybrid)    = -22.85
  + ED(seq1)       = 1.91
    : Pu(seq1)     = 0.0450927
  + ED(seq2)       = 6.91
    : Pu(seq2)     = 1.35152e-05

seed seq1   = 1..7 | 36..42 | 2..8 | 37..43 | 3..9 | 38..44
seed seq2   = 114..120 | 89..95 | 113..119 | 88..94 | 112..118 | 87..93
seed energy = -6.35 | -6.27 | -6.22 | -5.52 | -3.51 | -2.83
seed ED1    = 1.07 | 0.33 | 1.05 | 0.32 | 0.56 | 0.22
seed ED2    = 2 | 0.79 | 2.06 | 1.04 | 1.82 | 1.09
seed Pu1    = 0.176205 | 0.585414 | 0.182016 | 0.59499 | 0.403081 | 0.699803
seed Pu2    = 0.0389661 | 0.277537 | 0.0353515 | 0.184994 | 0.0521825 | 0.170579

rrn5Sa--rrn23sA-BA000022.2:2448783-2448968(-)
           149                           175
             |                           |
5'-CAC...UCUU           - U   GUCUU    -  UUCU...AGC-3'
             UCUCUUUUCUU G GCA     CUGG GU
             +++++++++++ | |||     |:|| |:
             GGAGGAAAGAA C CGU     GGCC CG
     3'-GAAUG           G U   ACU--    U  ACGU...GUA-5'
             |                           |
           246                           220
dsiR1-BA000022.2:1678974-1679224(+)

interaction seq1   = 149..175
interaction seq2   = 220..246

interaction energy = -11.03 kcal/mol
  = E(init)        = 4.1
  + E(loops)       = -26
  + E(dangleLeft)  = -0.75
  + E(dangleRight) = -0.51
  + E(endLeft)     = 0.5
  + E(endRight)    = 0.5
    : E(hybrid)    = -22.16
  + ED(seq1)       = 3.93
    : Pu(seq1)     = 0.00170098
  + ED(seq2)       = 7.2
    : Pu(seq2)     = 8.44253e-06

seed seq1   = 152..158 | 151..157 | 150..156 | 153..159 | 149..155
seed seq2   = 237..243 | 238..244 | 239..245 | 236..242 | 240..246
seed energy = -4.38 | -3.91 | -2.71 | -2.69 | -2.4
seed ED1    = 0.08 | 0.08 | 0.08 | 0.08 | 0.07
seed ED2    = 1.34 | 1.76 | 3.19 | 0.76 | 3.47
seed Pu1    = 0.878269 | 0.878269 | 0.878269 | 0.878269 | 0.892635
seed Pu2    = 0.1137 | 0.0575181 | 0.00565126 | 0.291381 | 0.00358791

rrn5Sa--rrn23sA-BA000022.2:2448811-2448968(+)
            30              44
             |              |
5'-AGA...UAAA   C       -    CUAU...GUG-3'
             GGU AAGCCCU CGGU
             :|| +++++++ |||:
             UCA UUCGGGA GCCG
3'-GAA...ACGG   C       A    AGGUA-5'
             |              |
            21              6
dsiR1-BA000022.2:1678974-1679224(+)

interaction seq1   = 30..44
interaction seq2   = 6..21

interaction energy = -9.47 kcal/mol
  = E(init)        = 4.1
  + E(loops)       = -24.3
  + E(dangleLeft)  = 0
  + E(dangleRight) = -0.11
  + E(endLeft)     = 0.5
  + E(endRight)    = 0.5
    : E(hybrid)    = -19.31
  + ED(seq1)       = 3.66
    : Pu(seq1)     = 0.00263607
  + ED(seq2)       = 6.18
    : Pu(seq2)     = 4.41797e-05

seed seq1   = 34..40
seed seq2   = 11..17
seed energy = -6.47
seed ED1    = 1.99
seed ED2    = 2.14
seed Pu1    = 0.0396035
seed Pu2    = 0.0310481

rrn5Sa--rrn23sA-BA000022.2:2448811-2448968(-)
           131              146
             |              |
5'-CAC...ACCU         A      UUUC...UCU-3'
             UUAUUCUUC UUUUUC
             |++++++++ ||:|||
             AAUGGGAGG AAGAAG
         3'-G         A      CUCG...GUA-5'
             |              |
           250              235
dsiR1-BA000022.2:1678974-1679224(+)

interaction seq1   = 131..146
interaction seq2   = 235..250

interaction energy = -8.31 kcal/mol
  = E(init)        = 4.1
  + E(loops)       = -15.4
  + E(dangleLeft)  = -0.74
  + E(dangleRight) = -1.35
  + E(endLeft)     = 0.5
  + E(endRight)    = 0
    : E(hybrid)    = -12.89
  + ED(seq1)       = 0.03
    : Pu(seq1)     = 0.95249
  + ED(seq2)       = 4.55
    : Pu(seq2)     = 0.000622032

seed seq1   = 133..139 | 132..138
seed seq2   = 242..248 | 243..249
seed energy = -1.95 | -0.22
seed ED1    = 0.02 | 0.02
seed ED2    = 3.87 | 3.98
seed Pu1    = 0.96807 | 0.96807
seed Pu2    = 0.0018749 | 0.00156844

rrn5Sa--rrn23sA-BA000022.2:2448813-2448968(+)
            28              42
             |              |
5'-AAA...UAAA   C       -    CUAU...GUG-3'
             GGU AAGCCCU CGGU
             :|| +++++++ |||:
             UCA UUCGGGA GCCG
3'-GAA...ACGG   C       A    AGGUA-5'
             |              |
            21              6
dsiR1-BA000022.2:1678974-1679224(+)

interaction seq1   = 28..42
interaction seq2   = 6..21

interaction energy = -9.42 kcal/mol
  = E(init)        = 4.1
  + E(loops)       = -24.3
  + E(dangleLeft)  = 0
  + E(dangleRight) = -0.11
  + E(endLeft)     = 0.5
  + E(endRight)    = 0.5
    : E(hybrid)    = -19.31
  + ED(seq1)       = 3.71
    : Pu(seq1)     = 0.00243066
  + ED(seq2)       = 6.18
    : Pu(seq2)     = 4.41797e-05

seed seq1   = 32..38
seed seq2   = 11..17
seed energy = -6.56
seed ED1    = 1.91
seed ED2    = 2.14
seed Pu1    = 0.0450927
seed Pu2    = 0.0310481

rrn5Sa--rrn23sA-BA000022.2:2448813-2448968(-)
           131              146
             |              |
5'-CAC...ACCU         A      UUUC...UUU-3'
             UUAUUCUUC UUUUUC
             |++++++++ ||:|||
             AAUGGGAGG AAGAAG
         3'-G         A      CUCG...GUA-5'
             |              |
           250              235
dsiR1-BA000022.2:1678974-1679224(+)

interaction seq1   = 131..146
interaction seq2   = 235..250

interaction energy = -8.32 kcal/mol
  = E(init)        = 4.1
  + E(loops)       = -15.4
  + E(dangleLeft)  = -0.74
  + E(dangleRight) = -1.35
  + E(endLeft)     = 0.5
  + E(endRight)    = 0
    : E(hybrid)    = -12.89
  + ED(seq1)       = 0.02
    : Pu(seq1)     = 0.96807
  + ED(seq2)       = 4.55
    : Pu(seq2)     = 0.000622032

seed seq1   = 133..139 | 132..138
seed seq2   = 242..248 | 243..249
seed energy = -1.96 | -0.22
seed ED1    = 0.01 | 0.01
seed ED2    = 3.87 | 3.98
seed Pu1    = 0.983906 | 0.983906
seed Pu2    = 0.0018749 | 0.00156844

rrn5Sb-BA000022.2:3329958-3330126(+)
           124           135
             |           |
5'-UCU...AAGU    -        AAAC...CUU-3'
             UCCU CUUUCUUC
             :||| ++++++++
             GGGA GAAAGAAG
      3'-GAAU    G        CUCG...GUA-5'
             |           |
           247           235
dsiR1-BA000022.2:1678974-1679224(+)

interaction seq1   = 124..135
interaction seq2   = 235..247

interaction energy = -9.87 kcal/mol
  = E(init)        = 4.1
  + E(loops)       = -17.2
  + E(dangleLeft)  = -0.38
  + E(dangleRight) = -1.15
  + E(endLeft)     = 0.5
  + E(endRight)    = 0
    : E(hybrid)    = -14.13
  + ED(seq1)       = 0.54
    : Pu(seq1)     = 0.416376
  + ED(seq2)       = 3.72
    : Pu(seq2)     = 0.00239154

seed seq1   = 129..135 | 128..134
seed seq2   = 235..241 | 236..242
seed energy = -5.56 | -4.67
seed ED1    = 0.42 | 0.43
seed ED2    = 0.65 | 0.76
seed Pu1    = 0.505876 | 0.497734
seed Pu2    = 0.348316 | 0.291381

rrn5Sb-BA000022.2:3329959-3330085(+)
            87      94
             |      |
5'-CUU...UCUG        CCCA...CUC-3'
             GGGGUUGC
             ++++++++
             CCCCAACG
3'-GAA...UUAA        CUGA...GUA-5'
             |      |
           170      163
dsiR1-BA000022.2:1678974-1679224(+)

interaction seq1   = 87..94
interaction seq2   = 163..170

interaction energy = -5.97 kcal/mol
  = E(init)        = 4.1
  + E(loops)       = -18.5
  + E(dangleLeft)  = -0.56
  + E(dangleRight) = -0.98
  + E(endLeft)     = 0
  + E(endRight)    = 0
    : E(hybrid)    = -15.94
  + ED(seq1)       = 8.34
    : Pu(seq1)     = 1.3279e-06
  + ED(seq2)       = 1.63
    : Pu(seq2)     = 0.0710248

seed seq1   = 88..94 | 87..93
seed seq2   = 163..169 | 164..170
seed energy = -3.65 | -2.56
seed ED1    = 6.91 | 8.34
seed ED2    = 1.59 | 1.25
seed Pu1    = 1.35152e-05 | 1.3279e-06
seed Pu2    = 0.0757872 | 0.131577

rrn5Sb-BA000022.2:3329959-3330062(+)
            87      94
             |      |
5'-CUU...UCUG        CCCA...CAC-3'
             GGGGUUGC
             ++++++++
             CCCCAACG
3'-GAA...UUAA        CUGA...GUA-5'
             |      |
           170      163
dsiR1-BA000022.2:1678974-1679224(+)

interaction seq1   = 87..94
interaction seq2   = 163..170

interaction energy = -5.31 kcal/mol
  = E(init)        = 4.1
  + E(loops)       = -18.5
  + E(dangleLeft)  = -0.45
  + E(dangleRight) = -0.9
  + E(endLeft)     = 0
  + E(endRight)    = 0
    : E(hybrid)    = -15.75
  + ED(seq1)       = 8.81
    : Pu(seq1)     = 6.19406e-07
  + ED(seq2)       = 1.63
    : Pu(seq2)     = 0.0710248

seed seq1   = 88..94 | 87..93
seed seq2   = 163..169 | 164..170
seed energy = -3.28 | -2.08
seed ED1    = 7.25 | 8.52
seed ED2    = 1.59 | 1.25
seed Pu1    = 7.78466e-06 | 9.91576e-07
seed Pu2    = 0.0757872 | 0.131577

rrn5Sb-BA000022.2:3329974-3330081(+)
            38      45
             |      |
5'-UAG...ACUC        AAUG...GUU-3'
             GGUUGUGA
             ++++++++
             CCAACGCU
3'-GAA...AACC        GAUA...GUA-5'
             |      |
           168      161
dsiR1-BA000022.2:1678974-1679224(+)

interaction seq1   = 38..45
interaction seq2   = 161..168

interaction energy = -6.09 kcal/mol
  = E(init)        = 4.1
  + E(loops)       = -14.8
  + E(dangleLeft)  = -0.19
  + E(dangleRight) = -0.64
  + E(endLeft)     = 0
  + E(endRight)    = 0.5
    : E(hybrid)    = -11.03
  + ED(seq1)       = 3.04
    : Pu(seq1)     = 0.00720849
  + ED(seq2)       = 1.9
    : Pu(seq2)     = 0.0458303

seed seq1   = 38..44 | 39..45
seed seq2   = 162..168 | 161..167
seed energy = -4.78 | -4.04
seed ED1    = 3.04 | 1.88
seed ED2    = 1.61 | 1.76
seed Pu1    = 0.00720849 | 0.0473419
seed Pu2    = 0.0733674 | 0.0575181

sll0041-BA000022.2:3151495-3151628(-)
           112     118
             |     |
5'-AAA...AUCA       CAAG...CCC-3'
             AUUUGCC
             +++++++
             UAGACGG
3'-GAA...AAAA       UCAC...GUA-5'
             |     |
            28     22
dsiR1-BA000022.2:1678974-1679224(+)

interaction seq1   = 112..118
interaction seq2   = 22..28

interaction energy = -5.7 kcal/mol
  = E(init)        = 4.1
  + E(loops)       = -11.8
  + E(dangleLeft)  = -0.98
  + E(dangleRight) = -0.6
  + E(endLeft)     = 0.5
  + E(endRight)    = 0
    : E(hybrid)    = -8.78
  + ED(seq1)       = 1.79
    : Pu(seq1)     = 0.0547854
  + ED(seq2)       = 1.29
    : Pu(seq2)     = 0.123309

seed seq1   = 112..118
seed seq2   = 22..28
seed energy = -5.7
seed ED1    = 1.79
seed ED2    = 1.29
seed Pu1    = 0.0547854
seed Pu2    = 0.123309

sll0048-BA000022.2:3139848-3139943(-)
            12            25
             |            |
5'-UUU...AUAU  CAA         CGAA...CAC-3'
             GC   GCAAAUACC
             ||   +++++++++
             CG   CGUUUAUGG
3'-GAA...GCCU  A--         AUUA...GUA-5'
             |            |
           221            210
dsiR1-BA000022.2:1678974-1679224(+)

interaction seq1   = 12..25
interaction seq2   = 210..221

interaction energy = -7.95 kcal/mol
  = E(init)        = 4.1
  + E(loops)       = -16.3
  + E(dangleLeft)  = -1.14
  + E(dangleRight) = -1
  + E(endLeft)     = 0
  + E(endRight)    = 0
    : E(hybrid)    = -14.34
  + ED(seq1)       = 2.57
    : Pu(seq1)     = 0.0154537
  + ED(seq2)       = 3.82
    : Pu(seq2)     = 0.00203335

seed seq1   = 19..25 | 17..23 | 18..24
seed seq2   = 210..216 | 212..218 | 211..217
seed energy = -1.77 | -1.57 | -0.62
seed ED1    = 1.67 | 2.1 | 1.95
seed ED2    = 2.81 | 3.28 | 3.38
seed Pu1    = 0.0665616 | 0.03313 | 0.042259
seed Pu2    = 0.0104692 | 0.00488345 | 0.00415203

sll0103-BA000022.2:2976000-2976071(-)
             5                                               37
             |                                               |
      5'-CCCG       --------------     AUUC  G     --   C     CAAC...CAU-3'
             UUACCCU              UGACC    AG UGCAA  ACC AGUAC
             +++++++              |||||    || |||||  ||| |:|||
             AAUGGGA              ACUGG    UC ACGUU  UGG UUAUG
         3'-G       GGAAAGAAGCUCGU     CC--  G     UA   A     UUCC...GUA-5'
             |                                               |
           250                                               204
dsiR1-BA000022.2:1678974-1679224(+)

interaction seq1   = 5..37
interaction seq2   = 204..250

interaction energy = -7.54 kcal/mol
  = E(init)        = 4.1
  + E(loops)       = -30.9
  + E(dangleLeft)  = -0.8
  + E(dangleRight) = -0.8
  + E(endLeft)     = 0.5
  + E(endRight)    = 0
    : E(hybrid)    = -27.9
  + ED(seq1)       = 8.2
    : Pu(seq1)     = 1.66654e-06
  + ED(seq2)       = 12.16
    : Pu(seq2)     = 2.70008e-09

seed seq1   = 5..11
seed seq2   = 244..250
seed energy = -3.21
seed ED1    = 1.74
seed ED2    = 3.8
seed Pu1    = 0.0594152
seed Pu2    = 0.00210041

sll0103-BA000022.2:2976069-2976118(-)
            35     41
             |     |
5'-AUU...ACCA       GUCC...CCC-3'
             AUCUGCU
             +++++++
             UAGACGG
3'-GAA...AAAA       UCAC...GUA-5'
             |     |
            28     22
dsiR1-BA000022.2:1678974-1679224(+)

interaction seq1   = 35..41
interaction seq2   = 22..28

interaction energy = -6.49 kcal/mol
  = E(init)        = 4.1
  + E(loops)       = -13.2
  + E(dangleLeft)  = -0.87
  + E(dangleRight) = -0.32
  + E(endLeft)     = 0.5
  + E(endRight)    = 0.5
    : E(hybrid)    = -9.29
  + ED(seq1)       = 1.51
    : Pu(seq1)     = 0.0862916
  + ED(seq2)       = 1.29
    : Pu(seq2)     = 0.123309

seed seq1   = 35..41
seed seq2   = 22..28
seed energy = -6.49
seed ED1    = 1.51
seed ED2    = 1.29
seed Pu1    = 0.0862916
seed Pu2    = 0.123309

sll0103-BA000022.2:2976599-2976723(-)
             8                                                                                                                                116
             |                                                                                                                                |
   5'-AUCAACA   --    AAC    CG     CGCCAAAGCC   GAAA    AAAAGCGGAA   - GCA-   C    GA    G   U   A     ---  UU --------------           AAA   AAGG...GAC-3'
             GGU  GCGG   GGGG  GCGAU          AUU    GGUU          GGG G    CCG CAUU  UGAG GGU GAA CUGGG   CA  C              AGGAAGCGGCU   GGU
             ||:  ||::   ||||  ||||:          |||    ||||          ||| |    ||| |||:  |||| |:| ||| |||:|   ||  |              +++++++++++   |||
             CCG  CGUU   CCCC  CGCUG          UAA    CCAA          CCC C    GGC GUAG  ACUC CUA CUU GACUC   GU  G              UUCUUUGUCGA   CCA
3'-GAA...GGUA   AU    AA-    AA     A---------   AAG-    A---------   A AACA   A    --    G   -   -     UUU  UU CUCUGUCUAAAUCU           G--   AAAU...GUA-5'
             |                                                                                                                                |
           181                                                                                                                                78
dsiR1-BA000022.2:1678974-1679224(+)

interaction seq1   = 8..116
interaction seq2   = 78..181

interaction energy = -12.06 kcal/mol
  = E(init)        = 4.1
  + E(loops)       = -61.9
  + E(dangleLeft)  = -1.27
  + E(dangleRight) = -0.8
  + E(endLeft)     = 0
  + E(endRight)    = 0.5
    : E(hybrid)    = -59.37
  + ED(seq1)       = 28.36
    : Pu(seq1)     = 1.03738e-20
  + ED(seq2)       = 18.95
    : Pu(seq2)     = 4.43362e-14

seed seq1   = 104..110 | 103..109 | 102..108 | 100..106 | 101..107
seed seq2   = 82..88 | 83..89 | 84..90 | 86..92 | 85..91
seed energy = -4.15 | -3.17 | -2.13 | -2.07 | -1.28
seed ED1    = 2.45 | 2.45 | 2.27 | 2.77 | 2.9
seed ED2    = 1.83 | 2.17 | 1.88 | 1.26 | 1.28
seed Pu1    = 0.0187755 | 0.0187755 | 0.0251437 | 0.0111712 | 0.00904682
seed Pu2    = 0.0513427 | 0.029573 | 0.0473419 | 0.129459 | 0.125326

sll0169-BA000022.2:2315500-2315788(-)
            94                                                                           163
             |                                                                           |
5'-CCC...CCCC          ------    CC  AA    AUC G   CU  CA       UA   CC-   GCCC     G  C  CCUU...UAC-3'
             UGCCCUCCUU      AGCA  GC  CGGA   G AAA  CC  UGGUACA  GUU   GCC    UUCCC AU GC
             ++++++++++      ||||  :|  ||||   | |||  ||  +++++++  ||:   |||    :|||| || ||
             AUGGGAGGAA      UCGU  UG  GCCU   C UUU  GG  AUUAUGU  CAG   CGG    GAGGG UA CG
        3'-GA          AGAAGC    AC  --    CGA G   AU  --       UC   UCA   AUA-     -  C  AUCG...GUA-5'
             |                                                                           |
           249                                                                           179
dsiR1-BA000022.2:1678974-1679224(+)

interaction seq1   = 94..163
interaction seq2   = 179..249

interaction energy = -12.23 kcal/mol
  = E(init)        = 4.1
  + E(loops)       = -51.4
  + E(dangleLeft)  = -0.85
  + E(dangleRight) = -0.96
  + E(endLeft)     = 0.5
  + E(endRight)    = 0
    : E(hybrid)    = -48.61
  + ED(seq1)       = 13.64
    : Pu(seq1)     = 2.44616e-10
  + ED(seq2)       = 22.74
    : Pu(seq2)     = 9.46476e-17

seed seq1   = 95..101 | 96..102 | 97..103 | 94..100 | 132..138
seed seq2   = 242..248 | 241..247 | 240..246 | 243..249 | 203..209
seed energy = -8.32 | -7.81 | -7.03 | -5.78 | -1.15
seed ED1    = 1.64 | 1.24 | 0.06 | 1.74 | 1.67
seed ED2    = 3.87 | 3.62 | 3.47 | 3.98 | 1.62
seed Pu1    = 0.0698817 | 0.133729 | 0.907237 | 0.0594152 | 0.0665616
seed Pu2    = 0.0018749 | 0.00281283 | 0.00358791 | 0.00156844 | 0.0721866

sll0169-BA000022.2:2315581-2315814(-)
           152        161
             |        |
5'-AGG...GAAA          ACAU...AGA-3'
             CUCCCAUGGU
             ++++++++++
             GAGGGUACCG
3'-GAA...GAUA          AUCG...GUA-5'
             |        |
           188        179
dsiR1-BA000022.2:1678974-1679224(+)

interaction seq1   = 152..161
interaction seq2   = 179..188

interaction energy = -12.21 kcal/mol
  = E(init)        = 4.1
  + E(loops)       = -22.2
  + E(dangleLeft)  = -0.93
  + E(dangleRight) = -0.89
  + E(endLeft)     = 0
  + E(endRight)    = 0.5
    : E(hybrid)    = -19.42
  + ED(seq1)       = 2.57
    : Pu(seq1)     = 0.0154537
  + ED(seq2)       = 4.64
    : Pu(seq2)     = 0.000537519

seed seq1   = 155..161 | 154..160 | 152..158 | 153..159
seed seq2   = 179..185 | 180..186 | 182..188 | 181..187
seed energy = -7.09 | -6.42 | -5.64 | -4.7
seed ED1    = 1.96 | 1.93 | 1.47 | 2.21
seed ED2    = 1.72 | 4.31 | 3.59 | 4.37
seed Pu1    = 0.0415789 | 0.0436529 | 0.0920778 | 0.0277146
seed Pu2    = 0.0613749 | 0.000918185 | 0.00295313 | 0.000833011

sll0169-BA000022.2:2315605-2315670(-)
             8        17
             |        |
   5'-UCGGAAA          ACAU...CCC-3'
             CUCCCAUGGU
             ++++++++++
             GAGGGUACCG
3'-GAA...GAUA          AUCG...GUA-5'
             |        |
           188        179
dsiR1-BA000022.2:1678974-1679224(+)

interaction seq1   = 8..17
interaction seq2   = 179..188

interaction energy = -10.74 kcal/mol
  = E(init)        = 4.1
  + E(loops)       = -22.2
  + E(dangleLeft)  = -0.92
  + E(dangleRight) = -0.89
  + E(endLeft)     = 0
  + E(endRight)    = 0.5
    : E(hybrid)    = -19.41
  + ED(seq1)       = 4.03
    : Pu(seq1)     = 0.00144622
  + ED(seq2)       = 4.64
    : Pu(seq2)     = 0.000537519

seed seq1   = 8..14 | 11..17 | 10..16 | 9..15
seed seq2   = 182..188 | 179..185 | 180..186 | 181..187
seed energy = -6.72 | -6.15 | -5.27 | -3.12
seed ED1    = 0.43 | 2.91 | 2.91 | 3.47
seed ED2    = 3.59 | 1.72 | 4.31 | 4.37
seed Pu1    = 0.497734 | 0.00890122 | 0.00890122 | 0.00358791
seed Pu2    = 0.00295313 | 0.0613749 | 0.000918185 | 0.000833011

sll0169-BA000022.2:2315626-2315828(-)
           166        175
             |        |
5'-UUG...GAAA          ACAU...CGC-3'
             CUCCCAUGGU
             ++++++++++
             GAGGGUACCG
3'-GAA...GAUA          AUCG...GUA-5'
             |        |
           188        179
dsiR1-BA000022.2:1678974-1679224(+)

interaction seq1   = 166..175
interaction seq2   = 179..188

interaction energy = -12.75 kcal/mol
  = E(init)        = 4.1
  + E(loops)       = -22.2
  + E(dangleLeft)  = -0.95
  + E(dangleRight) = -0.93
  + E(endLeft)     = 0
  + E(endRight)    = 0.5
    : E(hybrid)    = -19.48
  + ED(seq1)       = 2.09
    : Pu(seq1)     = 0.0336719
  + ED(seq2)       = 4.64
    : Pu(seq2)     = 0.000537519

seed seq1   = 169..175 | 168..174 | 166..172 | 167..173
seed seq2   = 179..185 | 180..186 | 182..188 | 181..187
seed energy = -7.53 | -6.9 | -5.77 | -5.19
seed ED1    = 1.53 | 1.5 | 1.41 | 1.73
seed ED2    = 1.72 | 4.31 | 3.59 | 4.37
seed Pu1    = 0.0835363 | 0.0877031 | 0.101493 | 0.0603871
seed Pu2    = 0.0613749 | 0.000918185 | 0.00295313 | 0.000833011

sll0169-BA000022.2:2315658-2315748(-)
            54        63
             |        |
5'-CUA...CCCC          AGCA...CCA-3'
             UGCCCUCCUU
             ++++++++++
             AUGGGAGGAA
        3'-GA          AGAA...GUA-5'
             |        |
           249        240
dsiR1-BA000022.2:1678974-1679224(+)

interaction seq1   = 54..63
interaction seq2   = 240..249

interaction energy = -11.43 kcal/mol
  = E(init)        = 4.1
  + E(loops)       = -20.9
  + E(dangleLeft)  = -0.55
  + E(dangleRight) = -0.95
  + E(endLeft)     = 0.5
  + E(endRight)    = 0.5
    : E(hybrid)    = -17.3
  + ED(seq1)       = 1.86
    : Pu(seq1)     = 0.0489034
  + ED(seq2)       = 4.01
    : Pu(seq2)     = 0.00149392

seed seq1   = 55..61 | 56..62 | 57..63 | 54..60
seed seq2   = 242..248 | 241..247 | 240..246 | 243..249
seed energy = -8.2 | -7.66 | -7.02 | -5.69
seed ED1    = 1.74 | 1.28 | 0.06 | 1.83
seed ED2    = 3.87 | 3.62 | 3.47 | 3.98
seed Pu1    = 0.0594152 | 0.125326 | 0.907237 | 0.0513427
seed Pu2    = 0.0018749 | 0.00281283 | 0.00358791 | 0.00156844

sll0169-BA000022.2:2315664-2315851(-)
           157        166
             |        |
5'-UGA...CCCC          AGCA...AAA-3'
             UGCCCUCCUU
             ++++++++++
             AUGGGAGGAA
        3'-GA          AGAA...GUA-5'
             |        |
           249        240
dsiR1-BA000022.2:1678974-1679224(+)

interaction seq1   = 157..166
interaction seq2   = 240..249

interaction energy = -11.72 kcal/mol
  = E(init)        = 4.1
  + E(loops)       = -20.9
  + E(dangleLeft)  = -0.55
  + E(dangleRight) = -0.9
  + E(endLeft)     = 0.5
  + E(endRight)    = 0.5
    : E(hybrid)    = -17.25
  + ED(seq1)       = 1.52
    : Pu(seq1)     = 0.0849028
  + ED(seq2)       = 4.01
    : Pu(seq2)     = 0.00149392

seed seq1   = 158..164 | 159..165 | 160..166 | 157..163
seed seq2   = 242..248 | 241..247 | 240..246 | 243..249
seed energy = -8.63 | -8.07 | -7.06 | -6.2
seed ED1    = 1.31 | 1.19 | 0.04 | 1.32
seed ED2    = 3.87 | 3.62 | 3.47 | 3.98
seed Pu1    = 0.119371 | 0.14503 | 0.93716 | 0.11745
seed Pu2    = 0.0018749 | 0.00281283 | 0.00358791 | 0.00156844

sll0188-BA000022.2:2720924-2721032(-)
            33        42
             |        |
5'-UGC...ACCA  C       UCCU...CCA-3'
             CU CCAGUGA
             || +++++++
             GA GGUCACU
3'-GAA...AAUA  C       UCGG...GUA-5'
             |        |
            26        17
dsiR1-BA000022.2:1678974-1679224(+)

interaction seq1   = 33..42
interaction seq2   = 17..26

interaction energy = -8.09 kcal/mol
  = E(init)        = 4.1
  + E(loops)       = -15.1
  + E(dangleLeft)  = -0.86
  + E(dangleRight) = -0.09
  + E(endLeft)     = 0
  + E(endRight)    = 0.5
    : E(hybrid)    = -11.45
  + ED(seq1)       = 2.02
    : Pu(seq1)     = 0.0377219
  + ED(seq2)       = 1.34
    : Pu(seq2)     = 0.1137

seed seq1   = 36..42
seed seq2   = 17..23
seed energy = -7.03
seed ED1    = 2
seed ED2    = 1.34
seed Pu1    = 0.0389661
seed Pu2    = 0.1137

sll0188-BA000022.2:2721141-2721158(-)
             7     13
             |     |
    5'-CCCUAC       CAAGU-3'
             GCCUUCC
             +++++++
             UGGGAGG
       3'-GAA       AAAG...GUA-5'
             |     |
           248     242
dsiR1-BA000022.2:1678974-1679224(+)

interaction seq1   = 7..13
interaction seq2   = 242..248

interaction energy = -7.29 kcal/mol
  = E(init)        = 4.1
  + E(loops)       = -14.2
  + E(dangleLeft)  = -0.62
  + E(dangleRight) = -1
  + E(endLeft)     = 0.5
  + E(endRight)    = 0
    : E(hybrid)    = -11.22
  + ED(seq1)       = 0.06
    : Pu(seq1)     = 0.907237
  + ED(seq2)       = 3.87
    : Pu(seq2)     = 0.0018749

seed seq1   = 7..13
seed seq2   = 242..248
seed energy = -7.29
seed ED1    = 0.06
seed ED2    = 3.87
seed Pu1    = 0.907237
seed Pu2    = 0.0018749

sll0253-BA000022.2:1506930-1507031(-)
            80       88
             |       |
5'-AAU...UUUG         AUGA...UGG-3'
             GGGCUAGGG
             +++++++++
             UUUGAUCCC
3'-GAA...ACAA         AAAA...GUA-5'
             |       |
            62       54
dsiR1-BA000022.2:1678974-1679224(+)

interaction seq1   = 80..88
interaction seq2   = 54..62

interaction energy = -8.13 kcal/mol
  = E(init)        = 4.1
  + E(loops)       = -15.6
  + E(dangleLeft)  = -1.04
  + E(dangleRight) = -1.08
  + E(endLeft)     = 0.5
  + E(endRight)    = 0
    : E(hybrid)    = -13.12
  + ED(seq1)       = 3.85
    : Pu(seq1)     = 0.00193674
  + ED(seq2)       = 1.14
    : Pu(seq2)     = 0.157287

seed seq1   = 82..88 | 81..87 | 80..86
seed seq2   = 54..60 | 55..61 | 56..62
seed energy = -7.27 | -4.12 | -1.93
seed ED1    = 3.2 | 2.57 | 3.75
seed ED2    = 1.1 | 1.12 | 1.13
seed Pu1    = 0.00556031 | 0.0154537 | 0.00227792
seed Pu2    = 0.167833 | 0.162474 | 0.159859

sll0253-BA000022.2:1506950-1507149(-)
            65         75
             |         |
5'-GAG...UCAA           AGGG...GGG-3'
             GCGGAAGUGGU
             +++++++++++
             UGCCUUCACCG
3'-GAA...AGCC           ACAA...GUA-5'
             |         |
            46         36
dsiR1-BA000022.2:1678974-1679224(+)

interaction seq1   = 65..75
interaction seq2   = 36..46

interaction energy = -11.7 kcal/mol
  = E(init)        = 4.1
  + E(loops)       = -23.7
  + E(dangleLeft)  = -0.35
  + E(dangleRight) = -0.93
  + E(endLeft)     = 0.5
  + E(endRight)    = 0.5
    : E(hybrid)    = -19.88
  + ED(seq1)       = 3.35
    : Pu(seq1)     = 0.00435914
  + ED(seq2)       = 4.83
    : Pu(seq2)     = 0.00039492

seed seq1   = 68..74 | 67..73 | 65..71 | 69..75 | 66..72
seed seq2   = 37..43 | 38..44 | 40..46 | 36..42 | 39..45
seed energy = -6.95 | -6.4 | -5.97 | -5.75 | -5.27
seed ED1    = 3.05 | 2.2 | 1.28 | 3 | 1.31
seed ED2    = 0.67 | 0.63 | 3.16 | 0.71 | 2.95
seed Pu1    = 0.00709247 | 0.028168 | 0.125326 | 0.00769184 | 0.119371
seed Pu2    = 0.337194 | 0.359804 | 0.00593315 | 0.316005 | 0.00834186

sll0253-BA000022.2:1506963-1507076(-)
            95         105
             |         |
5'-GUA...GACG  AG       GCCA...GUG-3'
             GU  GCCGGUG
             :|  +++++++
             UA  CGGUCAC
3'-GAA...AAAA  GA       UUCG...GUA-5'
             |         |
            28         18
dsiR1-BA000022.2:1678974-1679224(+)

interaction seq1   = 95..105
interaction seq2   = 18..28

interaction energy = -6.15 kcal/mol
  = E(init)        = 4.1
  + E(loops)       = -15.8
  + E(dangleLeft)  = -1.1
  + E(dangleRight) = -0.28
  + E(endLeft)     = 0.5
  + E(endRight)    = 0
    : E(hybrid)    = -12.58
  + ED(seq1)       = 5.07
    : Pu(seq1)     = 0.000267542
  + ED(seq2)       = 1.36
    : Pu(seq2)     = 0.11007

seed seq1   = 99..105
seed seq2   = 18..24
seed energy = -5.64
seed ED1    = 5.05
seed ED2    = 1.36
seed Pu1    = 0.000276366
seed Pu2    = 0.11007

sll0253-BA000022.2:1506990-1507228(-)
           144         154
             |         |
5'-CAG...UCAA           AGGG...AGU-3'
             GCGGAAGUGGU
             +++++++++++
             UGCCUUCACCG
3'-GAA...AGCC           ACAA...GUA-5'
             |         |
            46         36
dsiR1-BA000022.2:1678974-1679224(+)

interaction seq1   = 144..154
interaction seq2   = 36..46

interaction energy = -11.65 kcal/mol
  = E(init)        = 4.1
  + E(loops)       = -23.7
  + E(dangleLeft)  = -0.36
  + E(dangleRight) = -0.92
  + E(endLeft)     = 0.5
  + E(endRight)    = 0.5
    : E(hybrid)    = -19.88
  + ED(seq1)       = 3.4
    : Pu(seq1)     = 0.00401946
  + ED(seq2)       = 4.83
    : Pu(seq2)     = 0.00039492

seed seq1   = 147..153 | 146..152 | 148..154 | 144..150 | 145..151
seed seq2   = 37..43 | 38..44 | 36..42 | 40..46 | 39..45
seed energy = -6.92 | -6.64 | -5.76 | -5.25 | -4.68
seed ED1    = 2.65 | 2.27 | 2.77 | 1.85 | 1.98
seed ED2    = 0.67 | 0.63 | 0.71 | 3.16 | 2.95
seed Pu1    = 0.0135725 | 0.0251437 | 0.0111712 | 0.0497033 | 0.0402513
seed Pu2    = 0.337194 | 0.359804 | 0.316005 | 0.00593315 | 0.00834186

sll0253-BA000022.2:1507023-1507072(-)
             1        10
             |        |
          5'-          CGUG...ACG-3'
             GGGAAGAAGC
             ++++++++++
             UCUUUCUUUG
3'-GAA...UAAA          UCGA...GUA-5'
             |        |
            95        86
dsiR1-BA000022.2:1678974-1679224(+)

interaction seq1   = 1..10
interaction seq2   = 86..95

interaction energy = -7.19 kcal/mol
  = E(init)        = 4.1
  + E(loops)       = -14.3
  + E(dangleLeft)  = -0.7
  + E(dangleRight) = -0.65
  + E(endLeft)     = 0.5
  + E(endRight)    = 0
    : E(hybrid)    = -11.05
  + ED(seq1)       = 2.59
    : Pu(seq1)     = 0.0149603
  + ED(seq2)       = 1.27
    : Pu(seq2)     = 0.127376

seed seq1   = 1..7 | 2..8 | 4..10 | 3..9
seed seq2   = 89..95 | 88..94 | 86..92 | 87..93
seed energy = -3.18 | -2.75 | -2.36 | -0.82
seed ED1    = 2.56 | 2.53 | 2.28 | 1.34
seed ED2    = 0.79 | 1.04 | 1.26 | 1.09
seed Pu1    = 0.0157065 | 0.0164899 | 0.0247391 | 0.1137
seed Pu2    = 0.277537 | 0.184994 | 0.129459 | 0.170579

sll0267-BA000022.2:2112143-2112184(-)
             4                      27
             |                      |
       5'-GAA   A   U  UGUU          GCCC...GAA-3'
             UUC UUG GC    GCCGGAGUUG
             ||| |:| ||    ++++++++++
             AAG AGC CG    UGGCCUCGAC
3'-GAA...AGGA   A   U  UAC-          GUUU...GUA-5'
             |                      |
           240                      218
dsiR1-BA000022.2:1678974-1679224(+)

interaction seq1   = 4..27
interaction seq2   = 218..240

interaction energy = -12.54 kcal/mol
  = E(init)        = 4.1
  + E(loops)       = -26.7
  + E(dangleLeft)  = -0.65
  + E(dangleRight) = -0.94
  + E(endLeft)     = 0.5
  + E(endRight)    = 0
    : E(hybrid)    = -23.69
  + ED(seq1)       = 4.3
    : Pu(seq1)     = 0.000933204
  + ED(seq2)       = 6.85
    : Pu(seq2)     = 1.48971e-05

seed seq1   = 18..24 | 19..25 | 21..27 | 20..26
seed seq2   = 221..227 | 220..226 | 218..224 | 219..225
seed energy = -6.07 | -5.84 | -3.78 | -3.02
seed ED1    = 3.47 | 3.46 | 2.92 | 3.25
seed ED2    = 3.38 | 3.1 | 3.49 | 2.73
seed Pu1    = 0.00358791 | 0.0036466 | 0.00875796 | 0.00512703
seed Pu2    = 0.00415203 | 0.0065398 | 0.00347335 | 0.0119203

sll0267-BA000022.2:2114100-2114165(-)
            29                                     65
             |                                     |
5'-UCA...AUUA      ACC       AAU      A  G-   -     A-3'
             CGGGCA   CUGGGGC   UGCGGG AC  GGU UAAGG
             ||:|||   +++++++   |||::: ||  ::| :||||
             GCUCGU   GGCCUCG   ACGUUU UG  UUA GUUCC
3'-GAA...AGAA      ACU       ---      A  GA   U     AGUC...GUA-5'
             |                                     |
           235                                     200
dsiR1-BA000022.2:1678974-1679224(+)

interaction seq1   = 29..65
interaction seq2   = 200..235

interaction energy = -10.55 kcal/mol
  = E(init)        = 4.1
  + E(loops)       = -31.9
  + E(dangleLeft)  = -1.03
  + E(dangleRight) = -1.01
  + E(endLeft)     = 0
  + E(endRight)    = 0
    : E(hybrid)    = -29.84
  + ED(seq1)       = 8.74
    : Pu(seq1)     = 6.93908e-07
  + ED(seq2)       = 10.55
    : Pu(seq2)     = 3.68022e-08

seed seq1   = 38..44
seed seq2   = 220..226
seed energy = -3.75
seed ED1    = 4.46
seed ED2    = 3.1
seed Pu1    = 0.000719833
seed Pu2    = 0.0065398

sll0284-BA000022.2:3022694-3022714(-)
             1     7
             |     |
          5'-       AUUC...CAG-3'
             AAACUAG
             +++++++
             UUUGAUC
3'-GAA...ACAA       CCAA...GUA-5'
             |     |
            62     56
dsiR1-BA000022.2:1678974-1679224(+)

interaction seq1   = 1..7
interaction seq2   = 56..62

interaction energy = -5.92 kcal/mol
  = E(init)        = 4.1
  + E(loops)       = -9.5
  + E(dangleLeft)  = -0.67
  + E(dangleRight) = -1.5
  + E(endLeft)     = 0.5
  + E(endRight)    = 0
    : E(hybrid)    = -7.07
  + ED(seq1)       = 0.02
    : Pu(seq1)     = 0.96807
  + ED(seq2)       = 1.13
    : Pu(seq2)     = 0.159859

seed seq1   = 1..7
seed seq2   = 56..62
seed energy = -5.92
seed ED1    = 0.02
seed ED2    = 1.13
seed Pu1    = 0.96807
seed Pu2    = 0.159859

sll0359-BA000022.2:2145946-2146044(-)
             1        10
             |        |
          5'-       A  AAAU...GGG-3'
             CAUCUGA GC
             +++++++ ||
             GUAGACU CG
3'-GAA...GGCA       -  CUAC...GUA-5'
             |        |
           134        126
dsiR1-BA000022.2:1678974-1679224(+)

interaction seq1   = 1..10
interaction seq2   = 126..134

interaction energy = -6.49 kcal/mol
  = E(init)        = 4.1
  + E(loops)       = -13.9
  + E(dangleLeft)  = -0.99
  + E(dangleRight) = -1.19
  + E(endLeft)     = 0
  + E(endRight)    = 0
    : E(hybrid)    = -11.98
  + ED(seq1)       = 0.07
    : Pu(seq1)     = 0.892635
  + ED(seq2)       = 5.42
    : Pu(seq2)     = 0.000151622

seed seq1   = 1..7
seed seq2   = 128..134
seed energy = -4.06
seed ED1    = 0.07
seed ED2    = 5.29
seed Pu1    = 0.892635
seed Pu2    = 0.000187226

sll0359-BA000022.2:2146051-2146112(-)
            42              57
             |              |
5'-CCU...GUUC    UCA         ACAAG-3'
             GAGA   AGCUCGGUU
             :|||   +++++++++
             UUCU   UCGAGCCAA
3'-GAA...AUCU    UUG         AAUG...GUA-5'
             |              |
            92              77
dsiR1-BA000022.2:1678974-1679224(+)

interaction seq1   = 42..57
interaction seq2   = 77..92

interaction energy = -8.74 kcal/mol
  = E(init)        = 4.1
  + E(loops)       = -22.8
  + E(dangleLeft)  = -0.49
  + E(dangleRight) = -0.96
  + E(endLeft)     = 0.5
  + E(endRight)    = 0.5
    : E(hybrid)    = -19.15
  + ED(seq1)       = 7.57
    : Pu(seq1)     = 4.6318e-06
  + ED(seq2)       = 2.84
    : Pu(seq2)     = 0.00997184

seed seq1   = 49..55 | 50..56 | 51..57
seed seq2   = 79..85 | 78..84 | 77..83
seed energy = -6.09 | -5.7 | -3.62
seed ED1    = 5.18 | 5.18 | 4.96
seed ED2    = 1.87 | 1.76 | 1.77
seed Pu1    = 0.00022381 | 0.00022381 | 0.000319818
seed Pu2    = 0.0481163 | 0.0575181 | 0.0565924

sll0376-BA000022.2:2705968-2706131(-)
            30        39
             |        |
5'-UUU...UAGU       C  AGAC...AUU-3'
             CUUACCC CC
             +++++++ ||
             GAAUGGG GG
          3'-       A  AAAG...GUA-5'
             |        |
           251        242
dsiR1-BA000022.2:1678974-1679224(+)

interaction seq1   = 30..39
interaction seq2   = 242..251

interaction energy = -7.43 kcal/mol
  = E(init)        = 4.1
  + E(loops)       = -16.1
  + E(dangleLeft)  = -0.09
  + E(dangleRight) = -1.5
  + E(endLeft)     = 0
  + E(endRight)    = 0
    : E(hybrid)    = -13.59
  + ED(seq1)       = 1.64
    : Pu(seq1)     = 0.0698817
  + ED(seq2)       = 4.52
    : Pu(seq2)     = 0.000653059

seed seq1   = 30..36
seed seq2   = 245..251
seed energy = -4.41
seed ED1    = 1.59
seed ED2    = 3.89
seed Pu1    = 0.0757872
seed Pu2    = 0.00181504

sll0376-BA000022.2:2705974-2706142(-)
            41        50
             |        |
5'-UGA...UAGU       C  AGAC...CAU-3'
             CUUACCC CC
             +++++++ ||
             GAAUGGG GG
          3'-       A  AAAG...GUA-5'
             |        |
           251        242
dsiR1-BA000022.2:1678974-1679224(+)

interaction seq1   = 41..50
interaction seq2   = 242..251

interaction energy = -6.95 kcal/mol
  = E(init)        = 4.1
  + E(loops)       = -16.1
  + E(dangleLeft)  = -0.09
  + E(dangleRight) = -1.5
  + E(endLeft)     = 0
  + E(endRight)    = 0
    : E(hybrid)    = -13.59
  + ED(seq1)       = 2.12
    : Pu(seq1)     = 0.0320722
  + ED(seq2)       = 4.52
    : Pu(seq2)     = 0.000653059

seed seq1   = 41..47
seed seq2   = 245..251
seed energy = -3.94
seed ED1    = 2.05
seed ED2    = 3.89
seed Pu1    = 0.0359297
seed Pu2    = 0.00181504

sll0506--sll0505-BA000022.2:3204761-3204875(+)
            72                    90
             |                    |
5'-AGU...AGGC     --        G-  A  GGAC...GCA-3'
             GGCUA  AGUUGGGG  GU AC
             |||||  ++++++++  |: ||
             CCGAU  UUAACCCC  CG UG
3'-GAA...GGUA     CG        AA  C  AUAA...GUA-5'
             |                    |
           181                    160
dsiR1-BA000022.2:1678974-1679224(+)

interaction seq1   = 72..90
interaction seq2   = 160..181

interaction energy = -5.46 kcal/mol
  = E(init)        = 4.1
  + E(loops)       = -22.9
  + E(dangleLeft)  = 0
  + E(dangleRight) = -1.13
  + E(endLeft)     = 0
  + E(endRight)    = 0
    : E(hybrid)    = -19.93
  + ED(seq1)       = 10.39
    : Pu(seq1)     = 4.7711e-08
  + ED(seq2)       = 4.08
    : Pu(seq2)     = 0.00133353

seed seq1   = 78..84 | 77..83
seed seq2   = 167..173 | 168..174
seed energy = -4.06 | -0.63
seed ED1    = 6.54 | 5.61
seed ED2    = 0.7 | 1.51
seed Pu1    = 2.46346e-05 | 0.000111398
seed Pu2    = 0.321174 | 0.0862916

sll0506--sll0505-BA000022.2:3204761-3204875(-)
            71      78
             |      |
5'-UGC...CCAA        AAUA...ACU-3'
             AGUUGGGG
             ++++++++
             UUAACCCC
3'-GAA...AUCG        AACG...GUA-5'
             |      |
           174      167
dsiR1-BA000022.2:1678974-1679224(+)

interaction seq1   = 71..78
interaction seq2   = 167..174

interaction energy = -6.96 kcal/mol
  = E(init)        = 4.1
  + E(loops)       = -14.9
  + E(dangleLeft)  = -0.43
  + E(dangleRight) = -1.1
  + E(endLeft)     = 0.5
  + E(endRight)    = 0
    : E(hybrid)    = -11.83
  + ED(seq1)       = 3.35
    : Pu(seq1)     = 0.00435914
  + ED(seq2)       = 1.52
    : Pu(seq2)     = 0.0849028

seed seq1   = 72..78 | 71..77
seed seq2   = 167..173 | 168..174
seed energy = -6.93 | -3.76
seed ED1    = 3.35 | 3.02
seed ED2    = 0.7 | 1.51
seed Pu1    = 0.00435914 | 0.00744624
seed Pu2    = 0.321174 | 0.0862916

sll0639-BA000022.2:440176-440247(-)
             1                          19
             |                          |
          5'-     C---     A------       CAUC...AAC-3'
             GGCAA    GGUUG       UUUUGGU
             :||||    |||||       +++++++
             UCGUU    CCAAC       AAAGCCA
3'-GAA...CCGA     AACC     GCUGAUA       AACC...GUA-5'
             |                          |
           177                          150
dsiR1-BA000022.2:1678974-1679224(+)

interaction seq1   = 1..19
interaction seq2   = 150..177

interaction energy = -5.41 kcal/mol
  = E(init)        = 4.1
  + E(loops)       = -16.5
  + E(dangleLeft)  = -0.62
  + E(dangleRight) = -0.7
  + E(endLeft)     = 0.5
  + E(endRight)    = 0.5
    : E(hybrid)    = -12.72
  + ED(seq1)       = 3.35
    : Pu(seq1)     = 0.00435914
  + ED(seq2)       = 3.96
    : Pu(seq2)     = 0.00162017

seed seq1   = 13..19
seed seq2   = 150..156
seed energy = -3.39
seed ED1    = 1.75
seed ED2    = 0.62
seed Pu1    = 0.0584589
seed Pu2    = 0.36569

sll0639-BA000022.2:440323-440451(-)
             5                                                  52
             |                                                  |
      5'-CUUA        CA    CUU---      CC-  CCA   U   AAC        UCUU...ACG-3'
             GUUUUUGG  AUGG      CUGUUU   UC   GCC GGU   AGUCCUUC
             ++++++++  |:||      ||||||   ||   ||| :||   ++++++++
             CAAAAGCC  UGCC      GACAAA   AG   CGG UCA   UCGGGAAG
3'-GAA...AUCC        --    UUCACC      AAU  A--   -   CU-        CCGAGGUA-5'
             |                                                  |
            54                                                  9
dsiR1-BA000022.2:1678974-1679224(+)

interaction seq1   = 5..52
interaction seq2   = 9..54

interaction energy = -7.85 kcal/mol
  = E(init)        = 4.1
  + E(loops)       = -33.2
  + E(dangleLeft)  = -0.95
  + E(dangleRight) = -1.07
  + E(endLeft)     = 0
  + E(endRight)    = 0
    : E(hybrid)    = -31.12
  + ED(seq1)       = 9.01
    : Pu(seq1)     = 4.47759e-07
  + ED(seq2)       = 14.26
    : Pu(seq2)     = 8.94535e-11

seed seq1   = 46..52 | 5..11 | 45..51 | 6..12
seed seq2   = 9..15 | 48..54 | 10..16 | 47..53
seed energy = -3.48 | -2.74 | -2.42 | -2.05
seed ED1    = 2.42 | 0.88 | 2.61 | 0.99
seed ED2    = 4.45 | 1.75 | 2.61 | 1.94
seed Pu1    = 0.019712 | 0.239829 | 0.0144826 | 0.200627
seed Pu2    = 0.000731608 | 0.0584589 | 0.0144826 | 0.0429503

sll0641-BA000022.2:433293-433307(-)
             1           13
             |           |
          5'-             CC-3'
             GUUUUACCUCUCU
             +++++++++++++
             CAAAAUGGAGAGA
3'-GAA...GAGC             ACAA...GUA-5'
             |           |
            79           67
dsiR1-BA000022.2:1678974-1679224(+)

interaction seq1   = 1..13
interaction seq2   = 67..79

interaction energy = -14.61 kcal/mol
  = E(init)        = 4.1
  + E(loops)       = -22.8
  + E(dangleLeft)  = -0.76
  + E(dangleRight) = -0.66
  + E(endLeft)     = 0
  + E(endRight)    = 0.5
    : E(hybrid)    = -19.62
  + ED(seq1)       = 0.02
    : Pu(seq1)     = 0.96807
  + ED(seq2)       = 4.99
    : Pu(seq2)     = 0.000304624

seed seq1   = 6..12 | 7..13 | 4..10 | 5..11 | 3..9 | 2..8 | 1..7
seed seq2   = 68..74 | 67..73 | 70..76 | 69..75 | 71..77 | 72..78 | 73..79
seed energy = -6.74 | -6.66 | -5.35 | -5.33 | -3.74 | -3.22 | -3.05
seed ED1    = 0.01 | 0.01 | 0.01 | 0.01 | 0.01 | 0.01 | 0.02
seed ED2    = 4.71 | 4.84 | 3.52 | 4.07 | 3.16 | 2.69 | 2.17
seed Pu1    = 0.983906 | 0.983906 | 0.983906 | 0.983906 | 0.983906 | 0.983906 | 0.96807
seed Pu2    = 0.000479808 | 0.000388564 | 0.00330833 | 0.00135534 | 0.00593315 | 0.0127196 | 0.029573

sll0641-BA000022.2:433293-433307(-)
             1           13
             |           |
          5'-             CC-3'
             GUUUUACCUCUCU
             +++++++++++++
             CAAAAUGGAGAGA
3'-GAA...GAGC             ACAA...GUA-5'
             |           |
            79           67
dsiR1-BA000022.2:1678974-1679224(+)

interaction seq1   = 1..13
interaction seq2   = 67..79

interaction energy = -14.61 kcal/mol
  = E(init)        = 4.1
  + E(loops)       = -22.8
  + E(dangleLeft)  = -0.76
  + E(dangleRight) = -0.66
  + E(endLeft)     = 0
  + E(endRight)    = 0.5
    : E(hybrid)    = -19.62
  + ED(seq1)       = 0.02
    : Pu(seq1)     = 0.96807
  + ED(seq2)       = 4.99
    : Pu(seq2)     = 0.000304624

seed seq1   = 6..12 | 7..13 | 4..10 | 5..11 | 3..9 | 2..8 | 1..7
seed seq2   = 68..74 | 67..73 | 70..76 | 69..75 | 71..77 | 72..78 | 73..79
seed energy = -6.74 | -6.66 | -5.35 | -5.33 | -3.74 | -3.22 | -3.05
seed ED1    = 0.01 | 0.01 | 0.01 | 0.01 | 0.01 | 0.01 | 0.02
seed ED2    = 4.71 | 4.84 | 3.52 | 4.07 | 3.16 | 2.69 | 2.17
seed Pu1    = 0.983906 | 0.983906 | 0.983906 | 0.983906 | 0.983906 | 0.983906 | 0.96807
seed Pu2    = 0.000479808 | 0.000388564 | 0.00330833 | 0.00135534 | 0.00593315 | 0.0127196 | 0.029573

sll0749-BA000022.2:2422958-2423006(-)
             2     8
             |     |
         5'-A       ACUG...CCA-3'
             UUGCCAG
             +++++++
             GACGGUC
3'-GAA...AAUA       ACUU...GUA-5'
             |     |
            26     20
dsiR1-BA000022.2:1678974-1679224(+)

interaction seq1   = 2..8
interaction seq2   = 20..26

interaction energy = -7.56 kcal/mol
  = E(init)        = 4.1
  + E(loops)       = -13.6
  + E(dangleLeft)  = -0.3
  + E(dangleRight) = -0.08
  + E(endLeft)     = 0.5
  + E(endRight)    = 0
    : E(hybrid)    = -9.38
  + ED(seq1)       = 0.39
    : Pu(seq1)     = 0.531109
  + ED(seq2)       = 1.43
    : Pu(seq2)     = 0.0982519

seed seq1   = 2..8
seed seq2   = 20..26
seed energy = -7.56
seed ED1    = 0.39
seed ED2    = 1.43
seed Pu1    = 0.531109
seed Pu2    = 0.0982519

sll0749-BA000022.2:2423082-2423197(-)
            35     41
             |     |
5'-ACA...UACA       CGAG...AGC-3'
             GACGGAA
             +++++++
             CUGCCUU
3'-GAA...AAGC       CACC...GUA-5'
             |     |
            47     41
dsiR1-BA000022.2:1678974-1679224(+)

interaction seq1   = 35..41
interaction seq2   = 41..47

interaction energy = -5.72 kcal/mol
  = E(init)        = 4.1
  + E(loops)       = -13.6
  + E(dangleLeft)  = -0.93
  + E(dangleRight) = -0.65
  + E(endLeft)     = 0
  + E(endRight)    = 0.5
    : E(hybrid)    = -10.58
  + ED(seq1)       = 1.43
    : Pu(seq1)     = 0.0982519
  + ED(seq2)       = 3.43
    : Pu(seq2)     = 0.00382849

seed seq1   = 35..41
seed seq2   = 41..47
seed energy = -5.72
seed ED1    = 1.43
seed ED2    = 3.43
seed Pu1    = 0.0982519
seed Pu2    = 0.00382849

sll0763-BA000022.2:2408936-2408950(-)
             1             15
             |             |
          5'-               -3'
             GGCAGAUUUAGAAAG
             +++++++++++++++
             CUGUCUAAAUCUUUC
3'-GAA...UGCU               UUUG...GUA-5'
             |             |
           104             90
dsiR1-BA000022.2:1678974-1679224(+)

interaction seq1   = 1..15
interaction seq2   = 90..104

interaction energy = -17.09 kcal/mol
  = E(init)        = 4.1
  + E(loops)       = -23.2
  + E(dangleLeft)  = -0.77
  + E(dangleRight) = -0.06
  + E(endLeft)     = 0
  + E(endRight)    = 0
    : E(hybrid)    = -19.93
  + ED(seq1)       = 0
    : Pu(seq1)     = 1
  + ED(seq2)       = 2.84
    : Pu(seq2)     = 0.00997184

seed seq1   = 1..7 | 2..8 | 5..11 | 9..15 | 3..9 | 8..14 | 6..12 | 7..13 | 4..10
seed seq2   = 98..104 | 97..103 | 94..100 | 90..96 | 96..102 | 91..97 | 93..99 | 92..98 | 95..101
seed energy = -7.06 | -5.57 | -5.56 | -5.26 | -4.72 | -4.4 | -4.19 | -4.18 | -3.42
seed ED1    = 0 | 0 | 0 | 0 | 0 | 0 | 0 | 0 | 0
seed ED2    = 1.79 | 1.7 | 1.05 | 0.65 | 1.67 | 0.71 | 0.72 | 0.75 | 1.27
seed Pu1    = 1 | 1 | 1 | 1 | 1 | 1 | 1 | 1 | 1
seed Pu2    = 0.0547854 | 0.0633992 | 0.182016 | 0.348316 | 0.0665616 | 0.316005 | 0.310919 | 0.296147 | 0.127376

sll0763-BA000022.2:2408936-2408950(-)
             1             15
             |             |
          5'-               -3'
             GGCAGAUUUAGAAAG
             +++++++++++++++
             CUGUCUAAAUCUUUC
3'-GAA...UGCU               UUUG...GUA-5'
             |             |
           104             90
dsiR1-BA000022.2:1678974-1679224(+)

interaction seq1   = 1..15
interaction seq2   = 90..104

interaction energy = -17.09 kcal/mol
  = E(init)        = 4.1
  + E(loops)       = -23.2
  + E(dangleLeft)  = -0.77
  + E(dangleRight) = -0.06
  + E(endLeft)     = 0
  + E(endRight)    = 0
    : E(hybrid)    = -19.93
  + ED(seq1)       = 0
    : Pu(seq1)     = 1
  + ED(seq2)       = 2.84
    : Pu(seq2)     = 0.00997184

seed seq1   = 1..7 | 2..8 | 5..11 | 9..15 | 3..9 | 8..14 | 6..12 | 7..13 | 4..10
seed seq2   = 98..104 | 97..103 | 94..100 | 90..96 | 96..102 | 91..97 | 93..99 | 92..98 | 95..101
seed energy = -7.06 | -5.57 | -5.56 | -5.26 | -4.72 | -4.4 | -4.19 | -4.18 | -3.42
seed ED1    = 0 | 0 | 0 | 0 | 0 | 0 | 0 | 0 | 0
seed ED2    = 1.79 | 1.7 | 1.05 | 0.65 | 1.67 | 0.71 | 0.72 | 0.75 | 1.27
seed Pu1    = 1 | 1 | 1 | 1 | 1 | 1 | 1 | 1 | 1
seed Pu2    = 0.0547854 | 0.0633992 | 0.182016 | 0.348316 | 0.0665616 | 0.316005 | 0.310919 | 0.296147 | 0.127376

sll0814-BA000022.2:1696402-1696412(-)
             1        10
             |        |
          5'-          A-3'
             GGUUUUACCU
             ++++++++++
             CCAAAAUGGA
3'-GAA...CGAG          GAGA...GUA-5'
             |        |
            80        71
dsiR1-BA000022.2:1678974-1679224(+)

interaction seq1   = 1..10
interaction seq2   = 71..80

interaction energy = -9.32 kcal/mol
  = E(init)        = 4.1
  + E(loops)       = -17.1
  + E(dangleLeft)  = -0.84
  + E(dangleRight) = -0.59
  + E(endLeft)     = 0
  + E(endRight)    = 0.5
    : E(hybrid)    = -13.93
  + ED(seq1)       = 1.06
    : Pu(seq1)     = 0.179087
  + ED(seq2)       = 3.55
    : Pu(seq2)     = 0.00315115

seed seq1   = 1..7 | 4..10 | 3..9 | 2..8
seed seq2   = 74..80 | 71..77 | 72..78 | 73..79
seed energy = -3.64 | -2.9 | -2.18 | -2.13
seed ED1    = 1.06 | 1.06 | 1.06 | 1.05
seed ED2    = 1.66 | 3.16 | 2.69 | 2.17
seed Pu1    = 0.179087 | 0.179087 | 0.179087 | 0.182016
seed Pu2    = 0.0676504 | 0.00593315 | 0.0127196 | 0.029573

sll0814-BA000022.2:1696402-1696413(-)
             1         11
             |         |
          5'-           A-3'
             UGGUUUUACCU
             +++++++++++
             GCCAAAAUGGA
3'-GAA...UCGA           GAGA...GUA-5'
             |         |
            81         71
dsiR1-BA000022.2:1678974-1679224(+)

interaction seq1   = 1..11
interaction seq2   = 71..81

interaction energy = -9.67 kcal/mol
  = E(init)        = 4.1
  + E(loops)       = -18.5
  + E(dangleLeft)  = -0.77
  + E(dangleRight) = -0.55
  + E(endLeft)     = 0.5
  + E(endRight)    = 0.5
    : E(hybrid)    = -14.72
  + ED(seq1)       = 1.07
    : Pu(seq1)     = 0.176205
  + ED(seq2)       = 3.98
    : Pu(seq2)     = 0.00156844

seed seq1   = 1..7 | 2..8 | 5..11 | 4..10 | 3..9
seed seq2   = 75..81 | 74..80 | 71..77 | 72..78 | 73..79
seed energy = -3.47 | -3.47 | -2.89 | -2.17 | -2.12
seed ED1    = 1.07 | 1.07 | 1.07 | 1.07 | 1.06
seed ED2    = 0.94 | 1.66 | 3.16 | 2.69 | 2.17
seed Pu1    = 0.176205 | 0.176205 | 0.176205 | 0.176205 | 0.179087
seed Pu2    = 0.217582 | 0.0676504 | 0.00593315 | 0.0127196 | 0.029573

sll0814-BA000022.2:1696402-1696415(-)
             3         13
             |         |
        5'-CC           A-3'
             UGGUUUUACCU
             +++++++++++
             GCCAAAAUGGA
3'-GAA...UCGA           GAGA...GUA-5'
             |         |
            81         71
dsiR1-BA000022.2:1678974-1679224(+)

interaction seq1   = 3..13
interaction seq2   = 71..81

interaction energy = -9.86 kcal/mol
  = E(init)        = 4.1
  + E(loops)       = -18.5
  + E(dangleLeft)  = -0.96
  + E(dangleRight) = -0.55
  + E(endLeft)     = 0.5
  + E(endRight)    = 0.5
    : E(hybrid)    = -14.91
  + ED(seq1)       = 1.07
    : Pu(seq1)     = 0.176205
  + ED(seq2)       = 3.98
    : Pu(seq2)     = 0.00156844

seed seq1   = 3..9 | 4..10 | 7..13 | 6..12 | 5..11
seed seq2   = 75..81 | 74..80 | 71..77 | 72..78 | 73..79
seed energy = -3.67 | -3.47 | -2.89 | -2.17 | -2.12
seed ED1    = 1.07 | 1.07 | 1.07 | 1.07 | 1.06
seed ED2    = 0.94 | 1.66 | 3.16 | 2.69 | 2.17
seed Pu1    = 0.176205 | 0.176205 | 0.176205 | 0.176205 | 0.179087
seed Pu2    = 0.217582 | 0.0676504 | 0.00593315 | 0.0127196 | 0.029573

sll0814-BA000022.2:1696402-1696412(-)
             1        10
             |        |
          5'-          A-3'
             GGUUUUACCU
             ++++++++++
             CCAAAAUGGA
3'-GAA...CGAG          GAGA...GUA-5'
             |        |
            80        71
dsiR1-BA000022.2:1678974-1679224(+)

interaction seq1   = 1..10
interaction seq2   = 71..80

interaction energy = -9.32 kcal/mol
  = E(init)        = 4.1
  + E(loops)       = -17.1
  + E(dangleLeft)  = -0.84
  + E(dangleRight) = -0.59
  + E(endLeft)     = 0
  + E(endRight)    = 0.5
    : E(hybrid)    = -13.93
  + ED(seq1)       = 1.06
    : Pu(seq1)     = 0.179087
  + ED(seq2)       = 3.55
    : Pu(seq2)     = 0.00315115

seed seq1   = 1..7 | 4..10 | 3..9 | 2..8
seed seq2   = 74..80 | 71..77 | 72..78 | 73..79
seed energy = -3.64 | -2.9 | -2.18 | -2.13
seed ED1    = 1.06 | 1.06 | 1.06 | 1.05
seed ED2    = 1.66 | 3.16 | 2.69 | 2.17
seed Pu1    = 0.179087 | 0.179087 | 0.179087 | 0.182016
seed Pu2    = 0.0676504 | 0.00593315 | 0.0127196 | 0.029573

sll0814-BA000022.2:1696590-1696603(-)
             2        11
             |        |
         5'-U          AUG-3'
             GUGGCUGUUU
             ++++++++++
             CACCGACAAA
3'-GAA...CCUU          AAUA...GUA-5'
             |        |
            40        31
dsiR1-BA000022.2:1678974-1679224(+)

interaction seq1   = 2..11
interaction seq2   = 31..40

interaction energy = -15.69 kcal/mol
  = E(init)        = 4.1
  + E(loops)       = -19.2
  + E(dangleLeft)  = -1.2
  + E(dangleRight) = -0.89
  + E(endLeft)     = 0
  + E(endRight)    = 0.5
    : E(hybrid)    = -16.69
  + ED(seq1)       = 0.05
    : Pu(seq1)     = 0.922077
  + ED(seq2)       = 0.95
    : Pu(seq2)     = 0.21408

seed seq1   = 2..8 | 4..10 | 3..9 | 5..11
seed seq2   = 34..40 | 32..38 | 33..39 | 31..37
seed energy = -12.48 | -10.56 | -10.46 | -7.89
seed ED1    = 0.05 | 0.04 | 0.05 | 0.05
seed ED2    = 0.78 | 0.88 | 0.83 | 0.95
seed Pu1    = 0.922077 | 0.93716 | 0.922077 | 0.922077
seed Pu2    = 0.282077 | 0.239829 | 0.260097 | 0.21408

sll0814-BA000022.2:1696592-1696603(-)
             2        11
             |        |
         5'-U          A-3'
             GUGGCUGUUU
             ++++++++++
             CACCGACAAA
3'-GAA...CCUU          AAUA...GUA-5'
             |        |
            40        31
dsiR1-BA000022.2:1678974-1679224(+)

interaction seq1   = 2..11
interaction seq2   = 31..40

interaction energy = -15.74 kcal/mol
  = E(init)        = 4.1
  + E(loops)       = -19.2
  + E(dangleLeft)  = -1.2
  + E(dangleRight) = -0.89
  + E(endLeft)     = 0
  + E(endRight)    = 0.5
    : E(hybrid)    = -16.69
  + ED(seq1)       = 0
    : Pu(seq1)     = 1
  + ED(seq2)       = 0.95
    : Pu(seq2)     = 0.21408

seed seq1   = 2..8 | 4..10 | 3..9 | 5..11
seed seq2   = 34..40 | 32..38 | 33..39 | 31..37
seed energy = -12.53 | -10.64 | -10.51 | -7.94
seed ED1    = 0 | 0 | 0 | 0
seed ED2    = 0.78 | 0.88 | 0.83 | 0.95
seed Pu1    = 1 | 1 | 1 | 1
seed Pu2    = 0.282077 | 0.239829 | 0.260097 | 0.21408

sll0814-BA000022.2:1696592-1696603(-)
             2        11
             |        |
         5'-U          A-3'
             GUGGCUGUUU
             ++++++++++
             CACCGACAAA
3'-GAA...CCUU          AAUA...GUA-5'
             |        |
            40        31
dsiR1-BA000022.2:1678974-1679224(+)

interaction seq1   = 2..11
interaction seq2   = 31..40

interaction energy = -15.74 kcal/mol
  = E(init)        = 4.1
  + E(loops)       = -19.2
  + E(dangleLeft)  = -1.2
  + E(dangleRight) = -0.89
  + E(endLeft)     = 0
  + E(endRight)    = 0.5
    : E(hybrid)    = -16.69
  + ED(seq1)       = 0
    : Pu(seq1)     = 1
  + ED(seq2)       = 0.95
    : Pu(seq2)     = 0.21408

seed seq1   = 2..8 | 4..10 | 3..9 | 5..11
seed seq2   = 34..40 | 32..38 | 33..39 | 31..37
seed energy = -12.53 | -10.64 | -10.51 | -7.94
seed ED1    = 0 | 0 | 0 | 0
seed ED2    = 0.78 | 0.88 | 0.83 | 0.95
seed Pu1    = 1 | 1 | 1 | 1
seed Pu2    = 0.282077 | 0.239829 | 0.260097 | 0.21408

sll0814-BA000022.2:1696592-1696603(-)
             2        11
             |        |
         5'-U          A-3'
             GUGGCUGUUU
             ++++++++++
             CACCGACAAA
3'-GAA...CCUU          AAUA...GUA-5'
             |        |
            40        31
dsiR1-BA000022.2:1678974-1679224(+)

interaction seq1   = 2..11
interaction seq2   = 31..40

interaction energy = -15.74 kcal/mol
  = E(init)        = 4.1
  + E(loops)       = -19.2
  + E(dangleLeft)  = -1.2
  + E(dangleRight) = -0.89
  + E(endLeft)     = 0
  + E(endRight)    = 0.5
    : E(hybrid)    = -16.69
  + ED(seq1)       = 0
    : Pu(seq1)     = 1
  + ED(seq2)       = 0.95
    : Pu(seq2)     = 0.21408

seed seq1   = 2..8 | 4..10 | 3..9 | 5..11
seed seq2   = 34..40 | 32..38 | 33..39 | 31..37
seed energy = -12.53 | -10.64 | -10.51 | -7.94
seed ED1    = 0 | 0 | 0 | 0
seed ED2    = 0.78 | 0.88 | 0.83 | 0.95
seed Pu1    = 1 | 1 | 1 | 1
seed Pu2    = 0.282077 | 0.239829 | 0.260097 | 0.21408

sll1150-BA000022.2:1396537-1396631(-)
            77            90
             |            |
5'-AUU...GUGG    GA        CAAGU-3'
             UGGU  UGCUUCUC
             :|||  |+++++++
             GCCA  AUGGAGAG
3'-GAA...UCGA    AA        AACA...GUA-5'
             |            |
            81            68
dsiR1-BA000022.2:1678974-1679224(+)

interaction seq1   = 77..90
interaction seq2   = 68..81

interaction energy = -5.36 kcal/mol
  = E(init)        = 4.1
  + E(loops)       = -18.3
  + E(dangleLeft)  = -0.68
  + E(dangleRight) = -0.85
  + E(endLeft)     = 0.5
  + E(endRight)    = 0
    : E(hybrid)    = -15.23
  + ED(seq1)       = 4.01
    : Pu(seq1)     = 0.00149392
  + ED(seq2)       = 5.86
    : Pu(seq2)     = 7.42527e-05

seed seq1   = 84..90
seed seq2   = 68..74
seed energy = -0.33
seed ED1    = 3.96
seed ED2    = 4.71
seed Pu1    = 0.00162017
seed Pu2    = 0.000479808

sll1214-BA000022.2:3333-3360(-)
             2          13
             |          |
         5'-C  U         AACG...CGG-3'
             UG GUUAGCAAU
             || +++++++++
             AC CGAUCGUUA
3'-GAA...GGGU  -         ACCC...GUA-5'
             |          |
           182          172
dsiR1-BA000022.2:1678974-1679224(+)

interaction seq1   = 2..13
interaction seq2   = 172..182

interaction energy = -6.76 kcal/mol
  = E(init)        = 4.1
  + E(loops)       = -15.6
  + E(dangleLeft)  = -0.19
  + E(dangleRight) = -0.31
  + E(endLeft)     = 0.5
  + E(endRight)    = 0.5
    : E(hybrid)    = -11
  + ED(seq1)       = 2.39
    : Pu(seq1)     = 0.0206953
  + ED(seq2)       = 1.85
    : Pu(seq2)     = 0.0497033

seed seq1   = 5..11 | 7..13 | 6..12
seed seq2   = 174..180 | 172..178 | 173..179
seed energy = -4.9 | -3.41 | -2.62
seed ED1    = 2.05 | 1.73 | 1.88
seed ED2    = 1.78 | 1.78 | 1.83
seed Pu1    = 0.0359297 | 0.0603871 | 0.0473419
seed Pu2    = 0.0556815 | 0.0556815 | 0.0513427

sll1214-BA000022.2:3429-3469(-)
             2                                     40
             |                                     |
         5'-C  G    U    CAAGGAAGUC         A C     A-3'
             UC GAGC AUGA          AUUGAGAAA C AACGA
             || |||| ||||          +++++++++ | |||||
             AG CUCG UACU          UGACUCUUU G UUGCU
3'-GAA...CAGU  A    C    ----------         - U     CUGU...GUA-5'
             |                                     |
           132                                     105
dsiR1-BA000022.2:1678974-1679224(+)

interaction seq1   = 2..40
interaction seq2   = 105..132

interaction energy = -8.39 kcal/mol
  = E(init)        = 4.1
  + E(loops)       = -26.2
  + E(dangleLeft)  = -0.8
  + E(dangleRight) = 0
  + E(endLeft)     = 0.5
  + E(endRight)    = 0.5
    : E(hybrid)    = -21.9
  + ED(seq1)       = 6.41
    : Pu(seq1)     = 3.04195e-05
  + ED(seq2)       = 7.1
    : Pu(seq2)     = 9.92975e-06

seed seq1   = 26..32 | 25..31 | 24..30
seed seq2   = 112..118 | 113..119 | 114..120
seed energy = -2.57 | -1.34 | -0.79
seed ED1    = 1.57 | 3.01 | 3.99
seed ED2    = 1.82 | 2.06 | 2
seed Pu1    = 0.0782869 | 0.00756805 | 0.00154319
seed Pu2    = 0.0521825 | 0.0353515 | 0.0389661

sll1228-BA000022.2:1665366-1665376(-)
             3      10
             |      |
        5'-UU        A-3'
             UGUUGUCC
             ++++++++
             ACAACAGG
3'-GAA...ACCC        CAGU...GUA-5'
             |      |
           144      137
dsiR1-BA000022.2:1678974-1679224(+)

interaction seq1   = 3..10
interaction seq2   = 137..144

interaction energy = -9.59 kcal/mol
  = E(init)        = 4.1
  + E(loops)       = -15.2
  + E(dangleLeft)  = -0.7
  + E(dangleRight) = -0.82
  + E(endLeft)     = 0.5
  + E(endRight)    = 0
    : E(hybrid)    = -12.12
  + ED(seq1)       = 0.01
    : Pu(seq1)     = 0.983906
  + ED(seq2)       = 2.52
    : Pu(seq2)     = 0.0167597

seed seq1   = 4..10 | 3..9
seed seq2   = 137..143 | 138..144
seed energy = -8.74 | -6.37
seed ED1    = 0.01 | 0.01
seed ED2    = 2.49 | 2.42
seed Pu1    = 0.983906 | 0.983906
seed Pu2    = 0.0175956 | 0.019712

sll1228-BA000022.2:1666659-1666675(-)
             1           13
             |           |
          5'-   C         GCUG-3'
             GGG UGUUGUUUG
             ||| ++++++++|
             CCC ACAACAGGC
3'-GAA...CAAA   -         AGUA...GUA-5'
             |           |
           147           136
dsiR1-BA000022.2:1678974-1679224(+)

interaction seq1   = 1..13
interaction seq2   = 136..147

interaction energy = -9.22 kcal/mol
  = E(init)        = 4.1
  + E(loops)       = -17.7
  + E(dangleLeft)  = -1.7
  + E(dangleRight) = -0.28
  + E(endLeft)     = 0
  + E(endRight)    = 0
    : E(hybrid)    = -15.58
  + ED(seq1)       = 3.19
    : Pu(seq1)     = 0.00565126
  + ED(seq2)       = 3.17
    : Pu(seq2)     = 0.00583766

seed seq1   = 5..11 | 6..12
seed seq2   = 138..144 | 137..143
seed energy = -2.23 | -1.67
seed ED1    = 1.7 | 0.77
seed ED2    = 2.42 | 2.49
seed Pu1    = 0.0633992 | 0.286691
seed Pu2    = 0.019712 | 0.0175956

sll1229-BA000022.2:1663575-1663587(-)
             3       11
             |       |
        5'-CU         CC-3'
             UUACCCUCC
             +++++++++
             AAUGGGAGG
         3'-G         AAAG...GUA-5'
             |       |
           250       242
dsiR1-BA000022.2:1678974-1679224(+)

interaction seq1   = 3..11
interaction seq2   = 242..250

interaction energy = -11.61 kcal/mol
  = E(init)        = 4.1
  + E(loops)       = -18.8
  + E(dangleLeft)  = -0.77
  + E(dangleRight) = -1
  + E(endLeft)     = 0.5
  + E(endRight)    = 0
    : E(hybrid)    = -15.97
  + ED(seq1)       = 0
    : Pu(seq1)     = 1
  + ED(seq2)       = 4.36
    : Pu(seq2)     = 0.000846637

seed seq1   = 5..11 | 4..10 | 3..9
seed seq2   = 242..248 | 243..249 | 244..250
seed energy = -9.77 | -7.53 | -5.23
seed ED1    = 0 | 0 | 0
seed ED2    = 3.87 | 3.98 | 3.8
seed Pu1    = 1 | 1 | 1
seed Pu2    = 0.0018749 | 0.00156844 | 0.00210041

sll1229-BA000022.2:1664427-1664437(-)
             1      8
             |      |
          5'-        CUG-3'
             UCAGUGCC
             ++++++++
             AGUCACGG
3'-GAA...UUCC        AUAG...GUA-5'
             |      |
           199      192
dsiR1-BA000022.2:1678974-1679224(+)

interaction seq1   = 1..8
interaction seq2   = 192..199

interaction energy = -7.96 kcal/mol
  = E(init)        = 4.1
  + E(loops)       = -17.6
  + E(dangleLeft)  = -0.22
  + E(dangleRight) = -0.28
  + E(endLeft)     = 0.5
  + E(endRight)    = 0
    : E(hybrid)    = -13.5
  + ED(seq1)       = 0.31
    : Pu(seq1)     = 0.604723
  + ED(seq2)       = 5.23
    : Pu(seq2)     = 0.00020637

seed seq1   = 2..8 | 1..7
seed seq2   = 192..198 | 193..199
seed energy = -7.2 | -6.82
seed ED1    = 0.31 | 0.31
seed ED2    = 4.47 | 2.83
seed Pu1    = 0.604723 | 0.604723
seed Pu2    = 0.000708248 | 0.010135

sll1229-BA000022.2:1664427-1664437(-)
             1      8
             |      |
          5'-        CUG-3'
             UCAGUGCC
             ++++++++
             AGUCACGG
3'-GAA...UUCC        AUAG...GUA-5'
             |      |
           199      192
dsiR1-BA000022.2:1678974-1679224(+)

interaction seq1   = 1..8
interaction seq2   = 192..199

interaction energy = -7.96 kcal/mol
  = E(init)        = 4.1
  + E(loops)       = -17.6
  + E(dangleLeft)  = -0.22
  + E(dangleRight) = -0.28
  + E(endLeft)     = 0.5
  + E(endRight)    = 0
    : E(hybrid)    = -13.5
  + ED(seq1)       = 0.31
    : Pu(seq1)     = 0.604723
  + ED(seq2)       = 5.23
    : Pu(seq2)     = 0.00020637

seed seq1   = 2..8 | 1..7
seed seq2   = 192..198 | 193..199
seed energy = -7.2 | -6.82
seed ED1    = 0.31 | 0.31
seed ED2    = 4.47 | 2.83
seed Pu1    = 0.604723 | 0.604723
seed Pu2    = 0.000708248 | 0.010135

sll1338-BA000022.2:3284227-3284591(-)
           201                                                                      264
             |                                                                      |
5'-AUU...UUAA     AA  C  U    CC   U  ----    CCC--  GUA-  UC    U CC    - C         CCUG...UAG-3'
             CUUCC  UC UC GAGC  GUG CC    UUGC     CC    AC  GGUC G  CCUG C CCCGUGGCU
             |:|||  || || ||||  :|| ||    :|||     ||    ||  |||| |  |||: | +++++++++
             GGAGG  AG AG CUCG  UAC GG    GACG     GG    UG  CCAG C  GGAU G GGGUACCGA
     3'-GAAUG     AA  A  -    --   U  CCUC    UUUAU  AUUA  UU    U AC    A A         UCGU...GUA-5'
             |                                                                      |
           246                                                                      178
dsiR1-BA000022.2:1678974-1679224(+)

interaction seq1   = 201..264
interaction seq2   = 178..246

interaction energy = -13.91 kcal/mol
  = E(init)        = 4.1
  + E(loops)       = -53.3
  + E(dangleLeft)  = -1.31
  + E(dangleRight) = -0.05
  + E(endLeft)     = 0
  + E(endRight)    = 0.5
    : E(hybrid)    = -50.06
  + ED(seq1)       = 13.73
    : Pu(seq1)     = 2.11381e-10
  + ED(seq2)       = 22.42
    : Pu(seq2)     = 1.59074e-16

seed seq1   = 257..263 | 256..262 | 258..264
seed seq2   = 179..185 | 180..186 | 178..184
seed energy = -4.06 | -3.16 | -3
seed ED1    = 5.86 | 4.36 | 5.94
seed ED2    = 1.72 | 4.31 | 1.4
seed Pu1    = 7.42527e-05 | 0.000846637 | 6.52139e-05
seed Pu2    = 0.0613749 | 0.000918185 | 0.103153

sll1338-BA000022.2:3284241-3284573(-)
           183                                                                      246
             |                                                                      |
5'-AGC...UUAA     AA  C  U    CC   U  ----    CCC--  GUA-  UC    U CC    - C         CCUG...UUA-3'
             CUUCC  UC UC GAGC  GUG CC    UUGC     CC    AC  GGUC G  CCUG C CCCGUGGCU
             |:|||  || || ||||  :|| ||    :|||     ||    ||  |||| |  |||: | +++++++++
             GGAGG  AG AG CUCG  UAC GG    GACG     GG    UG  CCAG C  GGAU G GGGUACCGA
     3'-GAAUG     AA  A  -    --   U  CCUC    UUUAU  AUUA  UU    U AC    A A         UCGU...GUA-5'
             |                                                                      |
           246                                                                      178
dsiR1-BA000022.2:1678974-1679224(+)

interaction seq1   = 183..246
interaction seq2   = 178..246

interaction energy = -13.91 kcal/mol
  = E(init)        = 4.1
  + E(loops)       = -53.3
  + E(dangleLeft)  = -1.31
  + E(dangleRight) = -0.05
  + E(endLeft)     = 0
  + E(endRight)    = 0.5
    : E(hybrid)    = -50.06
  + ED(seq1)       = 13.73
    : Pu(seq1)     = 2.11381e-10
  + ED(seq2)       = 22.42
    : Pu(seq2)     = 1.59074e-16

seed seq1   = 239..245 | 238..244 | 240..246
seed seq2   = 179..185 | 180..186 | 178..184
seed energy = -4.07 | -3.24 | -3.03
seed ED1    = 5.83 | 4.27 | 5.93
seed ED2    = 1.72 | 4.31 | 1.4
seed Pu1    = 7.79565e-05 | 0.000979753 | 6.62806e-05
seed Pu2    = 0.0613749 | 0.000918185 | 0.103153

sll1338-BA000022.2:3284243-3284448(-)
            58                                                                      121
             |                                                                      |
5'-UUG...UUAA     AA  C  U    CC   U  ----    CCC--  GUA-  UC    U CC    - C         CCUG...GUU-3'
             CUUCC  UC UC GAGC  GUG CC    UUGC     CC    AC  GGUC G  CCUG C CCCGUGGCU
             |:|||  || || ||||  :|| ||    :|||     ||    ||  |||| |  |||: | +++++++++
             GGAGG  AG AG CUCG  UAC GG    GACG     GG    UG  CCAG C  GGAU G GGGUACCGA
     3'-GAAUG     AA  A  -    --   U  CCUC    UUUAU  AUUA  UU    U AC    A A         UCGU...GUA-5'
             |                                                                      |
           246                                                                      178
dsiR1-BA000022.2:1678974-1679224(+)

interaction seq1   = 58..121
interaction seq2   = 178..246

interaction energy = -14.07 kcal/mol
  = E(init)        = 4.1
  + E(loops)       = -53.3
  + E(dangleLeft)  = -1.31
  + E(dangleRight) = -0.04
  + E(endLeft)     = 0
  + E(endRight)    = 0.5
    : E(hybrid)    = -50.05
  + ED(seq1)       = 13.56
    : Pu(seq1)     = 2.7852e-10
  + ED(seq2)       = 22.42
    : Pu(seq2)     = 1.59074e-16

seed seq1   = 114..120 | 115..121 | 113..119
seed seq2   = 179..185 | 178..184 | 180..186
seed energy = -4.23 | -3.11 | -2.56
seed ED1    = 5.83 | 5.81 | 5.82
seed ED2    = 1.72 | 1.4 | 4.31
seed Pu1    = 7.79565e-05 | 8.05277e-05 | 7.92317e-05
seed Pu2    = 0.0613749 | 0.103153 | 0.000918185

sll1338-BA000022.2:3284244-3284465(-)
            75                                                                      138
             |                                                                      |
5'-UCU...UUAA     AA  C  U    CC   U  ----    CCC--  GUA-  UC    U CC    - C         CCUG...UGU-3'
             CUUCC  UC UC GAGC  GUG CC    UUGC     CC    AC  GGUC G  CCUG C CCCGUGGCU
             |:|||  || || ||||  :|| ||    :|||     ||    ||  |||| |  |||: | +++++++++
             GGAGG  AG AG CUCG  UAC GG    GACG     GG    UG  CCAG C  GGAU G GGGUACCGA
     3'-GAAUG     AA  A  -    --   U  CCUC    UUUAU  AUUA  UU    U AC    A A         UCGU...GUA-5'
             |                                                                      |
           246                                                                      178
dsiR1-BA000022.2:1678974-1679224(+)

interaction seq1   = 75..138
interaction seq2   = 178..246

interaction energy = -13.94 kcal/mol
  = E(init)        = 4.1
  + E(loops)       = -53.3
  + E(dangleLeft)  = -1.31
  + E(dangleRight) = -0.05
  + E(endLeft)     = 0
  + E(endRight)    = 0.5
    : E(hybrid)    = -50.06
  + ED(seq1)       = 13.7
    : Pu(seq1)     = 2.21924e-10
  + ED(seq2)       = 22.42
    : Pu(seq2)     = 1.59074e-16

seed seq1   = 131..137 | 132..138 | 130..136
seed seq2   = 179..185 | 178..184 | 180..186
seed energy = -4.2 | -3.11 | -2.54
seed ED1    = 5.86 | 5.85 | 5.85
seed ED2    = 1.72 | 1.4 | 4.31
seed Pu1    = 7.42527e-05 | 7.54673e-05 | 7.54673e-05
seed Pu2    = 0.0613749 | 0.103153 | 0.000918185

sll1338-BA000022.2:3284261-3284448(-)
            58                                                                      121
             |                                                                      |
5'-UUG...UUAA     AA  C  U    CC   U  ----    CCC--  GUA-  UC    U CC    - C         CCUG...AAC-3'
             CUUCC  UC UC GAGC  GUG CC    UUGC     CC    AC  GGUC G  CCUG C CCCGUGGCU
             |:|||  || || ||||  :|| ||    :|||     ||    ||  |||| |  |||: | +++++++++
             GGAGG  AG AG CUCG  UAC GG    GACG     GG    UG  CCAG C  GGAU G GGGUACCGA
     3'-GAAUG     AA  A  -    --   U  CCUC    UUUAU  AUUA  UU    U AC    A A         UCGU...GUA-5'
             |                                                                      |
           246                                                                      178
dsiR1-BA000022.2:1678974-1679224(+)

interaction seq1   = 58..121
interaction seq2   = 178..246

interaction energy = -14 kcal/mol
  = E(init)        = 4.1
  + E(loops)       = -53.3
  + E(dangleLeft)  = -1.31
  + E(dangleRight) = -0.02
  + E(endLeft)     = 0
  + E(endRight)    = 0.5
    : E(hybrid)    = -50.03
  + ED(seq1)       = 13.61
    : Pu(seq1)     = 2.56817e-10
  + ED(seq2)       = 22.42
    : Pu(seq2)     = 1.59074e-16

seed seq1   = 114..120 | 115..121 | 113..119
seed seq2   = 179..185 | 178..184 | 180..186
seed energy = -4.29 | -3.17 | -2.62
seed ED1    = 5.77 | 5.75 | 5.76
seed ED2    = 1.72 | 1.4 | 4.31
seed Pu1    = 8.59274e-05 | 8.87615e-05 | 8.7333e-05
seed Pu2    = 0.0613749 | 0.103153 | 0.000918185

sll1338-BA000022.2:3284266-3284392(-)
             2                                                                      65
             |                                                                      |
         5'-A     AA  C  U    CC   U  ----    CCC--  GUA-  UC    U CC    - C         CCUG...UAA-3'
             CUUCC  UC UC GAGC  GUG CC    UUGC     CC    AC  GGUC G  CCUG C CCCGUGGCU
             |:|||  || || ||||  :|| ||    :|||     ||    ||  |||| |  |||: | +++++++++
             GGAGG  AG AG CUCG  UAC GG    GACG     GG    UG  CCAG C  GGAU G GGGUACCGA
     3'-GAAUG     AA  A  -    --   U  CCUC    UUUAU  AUUA  UU    U AC    A A         UCGU...GUA-5'
             |                                                                      |
           246                                                                      178
dsiR1-BA000022.2:1678974-1679224(+)

interaction seq1   = 2..65
interaction seq2   = 178..246

interaction energy = -15.05 kcal/mol
  = E(init)        = 4.1
  + E(loops)       = -53.3
  + E(dangleLeft)  = -1.31
  + E(dangleRight) = -0.01
  + E(endLeft)     = 0
  + E(endRight)    = 0.5
    : E(hybrid)    = -50.02
  + ED(seq1)       = 12.55
    : Pu(seq1)     = 1.43404e-09
  + ED(seq2)       = 22.42
    : Pu(seq2)     = 1.59074e-16

seed seq1   = 58..64 | 59..65 | 57..63
seed seq2   = 179..185 | 178..184 | 180..186
seed energy = -4.68 | -3.57 | -2.99
seed ED1    = 5.38 | 5.36 | 5.36
seed ED2    = 1.72 | 1.4 | 4.31
seed Pu1    = 0.000161789 | 0.000167125 | 0.000167125
seed Pu2    = 0.0613749 | 0.103153 | 0.000918185

sll1338-BA000022.2:3284275-3284416(-)
            26                                                                      89
             |                                                                      |
5'-AAG...UUAA     AA  C  U    CC   U  ----    CCC--  GUA-  UC    U CC    - C         CCUG...CAG-3'
             CUUCC  UC UC GAGC  GUG CC    UUGC     CC    AC  GGUC G  CCUG C CCCGUGGCU
             |:|||  || || ||||  :|| ||    :|||     ||    ||  |||| |  |||: | +++++++++
             GGAGG  AG AG CUCG  UAC GG    GACG     GG    UG  CCAG C  GGAU G GGGUACCGA
     3'-GAAUG     AA  A  -    --   U  CCUC    UUUAU  AUUA  UU    U AC    A A         UCGU...GUA-5'
             |                                                                      |
           246                                                                      178
dsiR1-BA000022.2:1678974-1679224(+)

interaction seq1   = 26..89
interaction seq2   = 178..246

interaction energy = -12.82 kcal/mol
  = E(init)        = 4.1
  + E(loops)       = -53.3
  + E(dangleLeft)  = -1.31
  + E(dangleRight) = -0.5
  + E(endLeft)     = 0
  + E(endRight)    = 0.5
    : E(hybrid)    = -50.51
  + ED(seq1)       = 15.27
    : Pu(seq1)     = 1.73738e-11
  + ED(seq2)       = 22.42
    : Pu(seq2)     = 1.59074e-16

seed seq1   = 82..88 | 83..89 | 81..87
seed seq2   = 179..185 | 178..184 | 180..186
seed energy = -2.58 | -1.57 | -0.96
seed ED1    = 7.48 | 7.47 | 7.46
seed ED2    = 1.72 | 1.4 | 4.31
seed Pu1    = 5.36005e-06 | 5.44773e-06 | 5.53684e-06
seed Pu2    = 0.0613749 | 0.103153 | 0.000918185

sll1338-BA000022.2:3284291-3284402(-)
            12                                                                      75
             |                                                                      |
5'-UCU...UUAA     AA  C  U    CC   U  ----    CCC--  GUA-  UC    U CC    - C         CCUG...GUC-3'
             CUUCC  UC UC GAGC  GUG CC    UUGC     CC    AC  GGUC G  CCUG C CCCGUGGCU
             |:|||  || || ||||  :|| ||    :|||     ||    ||  |||| |  |||: | +++++++++
             GGAGG  AG AG CUCG  UAC GG    GACG     GG    UG  CCAG C  GGAU G GGGUACCGA
     3'-GAAUG     AA  A  -    --   U  CCUC    UUUAU  AUUA  UU    U AC    A A         UCGU...GUA-5'
             |                                                                      |
           246                                                                      178
dsiR1-BA000022.2:1678974-1679224(+)

interaction seq1   = 12..75
interaction seq2   = 178..246

interaction energy = -13.41 kcal/mol
  = E(init)        = 4.1
  + E(loops)       = -53.3
  + E(dangleLeft)  = -1.31
  + E(dangleRight) = -0.5
  + E(endLeft)     = 0
  + E(endRight)    = 0.5
    : E(hybrid)    = -50.51
  + ED(seq1)       = 14.68
    : Pu(seq1)     = 4.52524e-11
  + ED(seq2)       = 22.42
    : Pu(seq2)     = 1.59074e-16

seed seq1   = 68..74 | 69..75 | 67..73
seed seq2   = 179..185 | 178..184 | 180..186
seed energy = -2.84 | -1.82 | -1.23
seed ED1    = 7.22 | 7.21 | 7.21
seed ED2    = 1.72 | 1.4 | 4.31
seed Pu1    = 8.17296e-06 | 8.30665e-06 | 8.30665e-06
seed Pu2    = 0.0613749 | 0.103153 | 0.000918185

sll1338-BA000022.2:3284311-3284434(-)
            44                                                                      107
             |                                                                      |
5'-UGG...UUAA     AA  C  U    CC   U  ----    CCC--  GUA-  UC    U CC    - C         CCUG...CGC-3'
             CUUCC  UC UC GAGC  GUG CC    UUGC     CC    AC  GGUC G  CCUG C CCCGUGGCU
             |:|||  || || ||||  :|| ||    :|||     ||    ||  |||| |  |||: | +++++++++
             GGAGG  AG AG CUCG  UAC GG    GACG     GG    UG  CCAG C  GGAU G GGGUACCGA
     3'-GAAUG     AA  A  -    --   U  CCUC    UUUAU  AUUA  UU    U AC    A A         UCGU...GUA-5'
             |                                                                      |
           246                                                                      178
dsiR1-BA000022.2:1678974-1679224(+)

interaction seq1   = 44..107
interaction seq2   = 178..246

interaction energy = -10.25 kcal/mol
  = E(init)        = 4.1
  + E(loops)       = -53.3
  + E(dangleLeft)  = -1.29
  + E(dangleRight) = -0.47
  + E(endLeft)     = 0
  + E(endRight)    = 0.5
    : E(hybrid)    = -50.46
  + ED(seq1)       = 17.79
    : Pu(seq1)     = 2.91179e-13
  + ED(seq2)       = 22.42
    : Pu(seq2)     = 1.59074e-16

seed seq1   = 100..106 | 101..107 | 99..105
seed seq2   = 179..185 | 178..184 | 180..186
seed energy = -3.63 | -2.62 | -2.05
seed ED1    = 6.43 | 6.43 | 6.43
seed ED2    = 1.72 | 1.4 | 4.31
seed Pu1    = 2.94482e-05 | 2.94482e-05 | 2.94482e-05
seed Pu2    = 0.0613749 | 0.103153 | 0.000918185

sll1338-BA000022.2:3284315-3284390(-)
             6                                                                       63
             |                                                                       |
     5'-UUCCA       -------    CC   U  ----    CCC--  GUA-  UC    U CC    - C         CCUG...CCC-3'
             AUCCUCU       GAGC  GUG CC    UUGC     CC    AC  GGUC G  CCUG C CCCGUGGCU
             +++++++       ||||  :|| ||    :|||     ||    ||  |||| |  |||: | +++++++++
             UGGGAGG       CUCG  UAC GG    GACG     GG    UG  CCAG C  GGAU G GGGUACCGA
       3'-GAA       AAAGAAG    --   U  CCUC    UUUAU  AUUA  UU    U AC    A A         UCGU...GUA-5'
             |                                                                       |
           248                                                                       178
dsiR1-BA000022.2:1678974-1679224(+)

interaction seq1   = 6..63
interaction seq2   = 178..248

interaction energy = -11.56 kcal/mol
  = E(init)        = 4.1
  + E(loops)       = -52.4
  + E(dangleLeft)  = -0.93
  + E(dangleRight) = -0.47
  + E(endLeft)     = 0.5
  + E(endRight)    = 0.5
    : E(hybrid)    = -48.7
  + ED(seq1)       = 14.42
    : Pu(seq1)     = 6.90005e-11
  + ED(seq2)       = 22.72
    : Pu(seq2)     = 9.77694e-17

seed seq1   = 6..12 | 56..62 | 57..63 | 55..61
seed seq2   = 242..248 | 179..185 | 178..184 | 180..186
seed energy = -4.62 | -3.44 | -2.44 | -1.89
seed ED1    = 0.02 | 6.62 | 6.62 | 6.62
seed ED2    = 3.87 | 1.72 | 1.4 | 4.31
seed Pu1    = 0.96807 | 2.16358e-05 | 2.16358e-05 | 2.16358e-05
seed Pu2    = 0.0018749 | 0.0613749 | 0.103153 | 0.000918185

sll1338-BA000022.2:3284562-3284710(-)
           106                              134
             |                              |
5'-UGU...GGUG       C-     - -    A   AA     AAUA...UAC-3'
             AUUUCCC  GGUUA C AUUG GGU  GCGAC
             +++++++  ||:|| | |||| |||  |||||
             UAGAGGG  CCGAU G UAAC CCA  CGCUG
3'-GAA...CGGA       UA     C U    C   A-     AUAA...GUA-5'
             |                              |
           190                              160
dsiR1-BA000022.2:1678974-1679224(+)

interaction seq1   = 106..134
interaction seq2   = 160..190

interaction energy = -12.48 kcal/mol
  = E(init)        = 4.1
  + E(loops)       = -30.8
  + E(dangleLeft)  = -0.8
  + E(dangleRight) = -1.5
  + E(endLeft)     = 0.5
  + E(endRight)    = 0
    : E(hybrid)    = -28.5
  + ED(seq1)       = 8.21
    : Pu(seq1)     = 1.63972e-06
  + ED(seq2)       = 7.81
    : Pu(seq2)     = 3.13785e-06

seed seq1   = 106..112
seed seq2   = 184..190
seed energy = -3.97
seed ED1    = 0.83
seed ED2    = 3.6
seed Pu1    = 0.260097
seed Pu2    = 0.0029056

sll1338-BA000022.2:3284567-3284737(-)
           133                              161
             |                              |
5'-UAU...GGUG       C-     - -    A   AA     AAUA...GCA-3'
             AUUUCCC  GGUUA C AUUG GGU  GCGAC
             +++++++  ||:|| | |||| |||  |||||
             UAGAGGG  CCGAU G UAAC CCA  CGCUG
3'-GAA...CGGA       UA     C U    C   A-     AUAA...GUA-5'
             |                              |
           190                              160
dsiR1-BA000022.2:1678974-1679224(+)

interaction seq1   = 133..161
interaction seq2   = 160..190

interaction energy = -12.98 kcal/mol
  = E(init)        = 4.1
  + E(loops)       = -30.8
  + E(dangleLeft)  = -0.75
  + E(dangleRight) = -1.36
  + E(endLeft)     = 0.5
  + E(endRight)    = 0
    : E(hybrid)    = -28.31
  + ED(seq1)       = 7.52
    : Pu(seq1)     = 5.02322e-06
  + ED(seq2)       = 7.81
    : Pu(seq2)     = 3.13785e-06

seed seq1   = 133..139
seed seq2   = 184..190
seed energy = -3.32
seed ED1    = 1.49
seed ED2    = 3.6
seed Pu1    = 0.0891378
seed Pu2    = 0.0029056

sll1338-BA000022.2:3284575-3284737(-)
           133                              161
             |                              |
5'-UAU...GGUG       C-     - -    A   AA     AA-3'
             AUUUCCC  GGUUA C AUUG GGU  GCGAC
             +++++++  ||:|| | |||| |||  |||||
             UAGAGGG  CCGAU G UAAC CCA  CGCUG
3'-GAA...CGGA       UA     C U    C   A-     AUAA...GUA-5'
             |                              |
           190                              160
dsiR1-BA000022.2:1678974-1679224(+)

interaction seq1   = 133..161
interaction seq2   = 160..190

interaction energy = -13.48 kcal/mol
  = E(init)        = 4.1
  + E(loops)       = -30.8
  + E(dangleLeft)  = -0.76
  + E(dangleRight) = -1.47
  + E(endLeft)     = 0.5
  + E(endRight)    = 0
    : E(hybrid)    = -28.43
  + ED(seq1)       = 7.14
    : Pu(seq1)     = 9.30577e-06
  + ED(seq2)       = 7.81
    : Pu(seq2)     = 3.13785e-06

seed seq1   = 133..139
seed seq2   = 184..190
seed energy = -2.97
seed ED1    = 1.81
seed ED2    = 3.6
seed Pu1    = 0.0530361
seed Pu2    = 0.0029056

sll1338-BA000022.2:3284577-3284683(-)
            74                                      107
             |                                      |
5'-GCU...CCUA     ---       C-     - -    A   AA     -3'
             CGGUG   AUUUCCC  GGUUA C AUUG GGU  GCGAC
             |:|||   +++++++  ||:|| | |||| |||  |||||
             GUCAC   UAGAGGG  CCGAU G UAAC CCA  CGCUG
3'-GAA...UCCA     GGA       UA     C U    C   A-     AUAA...GUA-5'
             |                                      |
           198                                      160
dsiR1-BA000022.2:1678974-1679224(+)

interaction seq1   = 74..107
interaction seq2   = 160..198

interaction energy = -12.34 kcal/mol
  = E(init)        = 4.1
  + E(loops)       = -34.9
  + E(dangleLeft)  = -0.23
  + E(dangleRight) = -0.2
  + E(endLeft)     = 0
  + E(endRight)    = 0
    : E(hybrid)    = -31.23
  + ED(seq1)       = 7.41
    : Pu(seq1)     = 6.00475e-06
  + ED(seq2)       = 11.48
    : Pu(seq2)     = 8.13847e-09

seed seq1   = 79..85
seed seq2   = 184..190
seed energy = -3.21
seed ED1    = 1.64
seed ED2    = 3.6
seed Pu1    = 0.0698817
seed Pu2    = 0.0029056

sll1338-BA000022.2:3284621-3284667(-)
             1                                                  44
             |                                                  |
          5'-      U----       GGG--          CAG-    A    -     AAC-3'
             GAUCGG     CGGGUAC     GCAAGGUUGG    UAUC UCCA GGUUG
             ||:|||     |:::|||     ++++++++++    |||| :||| ||:|:
             CUGGCC     GUUUAUG     UGUUCCAGUC    AUAG GGGU CCGAU
3'-GAA...CGUA      UCGAC       GAUUA          ACGG    A    A     CGUU...GUA-5'
             |                                                  |
           228                                                  177
dsiR1-BA000022.2:1678974-1679224(+)

interaction seq1   = 1..44
interaction seq2   = 177..228

interaction energy = -12.18 kcal/mol
  = E(init)        = 4.1
  + E(loops)       = -42.1
  + E(dangleLeft)  = -1.26
  + E(dangleRight) = -0.05
  + E(endLeft)     = 0
  + E(endRight)    = 0.5
    : E(hybrid)    = -38.81
  + ED(seq1)       = 9.7
    : Pu(seq1)     = 1.46161e-07
  + ED(seq2)       = 16.93
    : Pu(seq2)     = 1.17534e-12

seed seq1   = 18..24 | 19..25 | 21..27 | 20..26
seed seq2   = 199..205 | 198..204 | 196..202 | 197..203
seed energy = -4.42 | -4.06 | -2.43 | -0.83
seed ED1    = 2.58 | 2.58 | 2.57 | 1.7
seed ED2    = 2.43 | 2.37 | 2.2 | 2.24
seed Pu1    = 0.015205 | 0.015205 | 0.0154537 | 0.0633992
seed Pu2    = 0.0193948 | 0.0213778 | 0.028168 | 0.0263979

sll1376-BA000022.2:1840414-1840448(-)
            10           22
             |           |
 5'-CGGUGCUGU        C    GCGG...UAC-3'
             GGGUGGAA UGGU
             +++++++| |||:
             CCUGCCUU ACCG
3'-GAA...AAAG        C    ACAA...GUA-5'
             |           |
            48           36
dsiR1-BA000022.2:1678974-1679224(+)

interaction seq1   = 10..22
interaction seq2   = 36..48

interaction energy = -5.6 kcal/mol
  = E(init)        = 4.1
  + E(loops)       = -17.5
  + E(dangleLeft)  = -0.07
  + E(dangleRight) = -0.02
  + E(endLeft)     = 0
  + E(endRight)    = 0.5
    : E(hybrid)    = -12.99
  + ED(seq1)       = 2.14
    : Pu(seq1)     = 0.0310481
  + ED(seq2)       = 5.25
    : Pu(seq2)     = 0.00019978

seed seq1   = 10..16
seed seq2   = 42..48
seed energy = -1.43
seed ED1    = 2.11
seed ED2    = 3.42
seed Pu1    = 0.0325968
seed Pu2    = 0.00389112

sll1376-BA000022.2:1840433-1840471(-)
             1                                   37
             |                                   |
          5'-       G UUUGGCC   GC      GCUG      GA-3'
             GGGGUUG G       CUG  UUCGGU    UGGGUG
             +++++++ |       ||:  ||||||    ||||||
             CCCCAAC C       GAU  AAGCCA    ACCCAC
3'-GAA...UUAA       G U------   AA      A---      AACA...GUA-5'
             |                                   |
           170                                   143
dsiR1-BA000022.2:1678974-1679224(+)

interaction seq1   = 1..37
interaction seq2   = 143..170

interaction energy = -16.56 kcal/mol
  = E(init)        = 4.1
  + E(loops)       = -32
  + E(dangleLeft)  = -1.39
  + E(dangleRight) = -1.6
  + E(endLeft)     = 0
  + E(endRight)    = 0
    : E(hybrid)    = -30.89
  + ED(seq1)       = 11.76
    : Pu(seq1)     = 5.167e-09
  + ED(seq2)       = 2.57
    : Pu(seq2)     = 0.0154537

seed seq1   = 1..7
seed seq2   = 164..170
seed energy = -11.93
seed ED1    = 0.13
seed ED2    = 1.25
seed Pu1    = 0.809831
seed Pu2    = 0.131577

sll1515-BA000022.2:458626-458898(-)
           109                                  135
             |                                  |
5'-AAC...UUGG         --------  A    CCG-        ACUA...CUG-3'
             GGCUAGCGG        GC GCUA    UGGUUUGG
             +++++++++        || :|||    ++++++++
             CCGAUCGUU        CG UGAU    GCCAAACC
3'-GAA...GGUA         AACCCCAA  C    AAAA        CACA...GUA-5'
             |                                  |
           181                                  146
dsiR1-BA000022.2:1678974-1679224(+)

interaction seq1   = 109..135
interaction seq2   = 146..181

interaction energy = -9.07 kcal/mol
  = E(init)        = 4.1
  + E(loops)       = -31.1
  + E(dangleLeft)  = -0.88
  + E(dangleRight) = -0.48
  + E(endLeft)     = 0
  + E(endRight)    = 0
    : E(hybrid)    = -28.36
  + ED(seq1)       = 14.56
    : Pu(seq1)     = 5.49794e-11
  + ED(seq2)       = 4.73
    : Pu(seq2)     = 0.000464488

seed seq1   = 109..115 | 129..135 | 110..116 | 128..134 | 111..117
seed seq2   = 175..181 | 146..152 | 174..180 | 147..153 | 173..179
seed energy = -4.84 | -3.34 | -2.46 | -1.19 | -0.8
seed ED1    = 5.08 | 5.29 | 5.07 | 5.4 | 3.79
seed ED2    = 1.78 | 0.55 | 1.78 | 0.67 | 1.83
seed Pu1    = 0.000263236 | 0.000187226 | 0.000267542 | 0.000156623 | 0.00213477
seed Pu2    = 0.0556815 | 0.409674 | 0.0556815 | 0.337194 | 0.0513427

sll1586-BA000022.2:1501248-1501262(-)
             1        10
             |        |
          5'-          CCAAC-3'
             CAGAUUUAGA
             ++++++++++
             GUCUAAAUCU
3'-GAA...CUCU          UUCU...GUA-5'
             |        |
           102        93
dsiR1-BA000022.2:1678974-1679224(+)

interaction seq1   = 1..10
interaction seq2   = 93..102

interaction energy = -9.59 kcal/mol
  = E(init)        = 4.1
  + E(loops)       = -15.3
  + E(dangleLeft)  = -0.54
  + E(dangleRight) = -0.59
  + E(endLeft)     = 0
  + E(endRight)    = 0.5
    : E(hybrid)    = -11.83
  + ED(seq1)       = 0.01
    : Pu(seq1)     = 0.983906
  + ED(seq2)       = 2.23
    : Pu(seq2)     = 0.0268297

seed seq1   = 3..9 | 1..7 | 4..10 | 2..8
seed seq2   = 94..100 | 96..102 | 93..99 | 95..101
seed energy = -5.55 | -4.24 | -3.9 | -3.41
seed ED1    = 0.01 | 0.01 | 0 | 0.01
seed ED2    = 1.05 | 1.67 | 0.72 | 1.27
seed Pu1    = 0.983906 | 0.983906 | 1 | 0.983906
seed Pu2    = 0.182016 | 0.0665616 | 0.310919 | 0.127376

sll1586-BA000022.2:1504316-1504453(-)
            13                                                  61
             |                                                  |
5'-CUU...GUGG      AG       CGCC    GG     CUA---    CAUUA       CAAC...AAC-3'
             CGUGGU  UGGCGAU    GGGG  GUGAC      CGGU     UUGGGUG
             |:|||:  +++++++    ||||  |:|||      ||||     +++++++
             GUACCG  AUCGUUA    CCCC  CGCUG      GCCA     AACCCAC
3'-GAA...GAGG      --       A---    AA     AUAAAA    -----       AACA...GUA-5'
             |                                                  |
           184                                                  143
dsiR1-BA000022.2:1678974-1679224(+)

interaction seq1   = 13..61
interaction seq2   = 143..184

interaction energy = -16.39 kcal/mol
  = E(init)        = 4.1
  + E(loops)       = -45.3
  + E(dangleLeft)  = -0.28
  + E(dangleRight) = -0.17
  + E(endLeft)     = 0
  + E(endRight)    = 0
    : E(hybrid)    = -41.65
  + ED(seq1)       = 19.76
    : Pu(seq1)     = 1.1912e-14
  + ED(seq2)       = 5.5
    : Pu(seq2)     = 0.000133165

seed seq1   = 55..61 | 21..27
seed seq2   = 143..149 | 172..178
seed energy = -8.69 | -1.17
seed ED1    = 1.23 | 2.81
seed ED2    = 0.3 | 1.78
seed Pu1    = 0.135917 | 0.0104692
seed Pu2    = 0.614615 | 0.0556815

sll1586-BA000022.2:1504317-1504440(-)
             1                                                 48
             |                                                 |
          5'-     AG       CGCC    GG     CUA---    CAUUA       CAAC...UAA-3'
             GUGGU  UGGCGAU    GGGG  GUGAC      CGGU     UUGGGUG
             :|||:  +++++++    ||||  |:|||      ||||     +++++++
             UACCG  AUCGUUA    CCCC  CGCUG      GCCA     AACCCAC
3'-GAA...AGGG     --       A---    AA     AUAAAA    -----       AACA...GUA-5'
             |                                                 |
           183                                                 143
dsiR1-BA000022.2:1678974-1679224(+)

interaction seq1   = 1..48
interaction seq2   = 143..183

interaction energy = -17.63 kcal/mol
  = E(init)        = 4.1
  + E(loops)       = -43.9
  + E(dangleLeft)  = -0.4
  + E(dangleRight) = -0.16
  + E(endLeft)     = 0.5
  + E(endRight)    = 0
    : E(hybrid)    = -39.86
  + ED(seq1)       = 17.07
    : Pu(seq1)     = 9.3651e-13
  + ED(seq2)       = 5.16
    : Pu(seq2)     = 0.000231192

seed seq1   = 42..48 | 8..14
seed seq2   = 143..149 | 172..178
seed energy = -7.55 | -1.67
seed ED1    = 2.38 | 2.52
seed ED2    = 0.3 | 1.78
seed Pu1    = 0.0210338 | 0.0167597
seed Pu2    = 0.614615 | 0.0556815

sll1632-BA000022.2:1014591-1014691(-)
            77              91
             |              |
5'-CCC...CCCA     A       -  UCAA...ACC-3'
             AGGAA AAGCAGC CG
             ||:|| +++++++ ||
             UCUUU UUUGUCG GC
3'-GAA...UAAA     C       A  CAAA...GUA-5'
             |              |
            95              80
dsiR1-BA000022.2:1678974-1679224(+)

interaction seq1   = 77..91
interaction seq2   = 80..95

interaction energy = -9.65 kcal/mol
  = E(init)        = 4.1
  + E(loops)       = -17.4
  + E(dangleLeft)  = -1
  + E(dangleRight) = -0.96
  + E(endLeft)     = 0.5
  + E(endRight)    = 0
    : E(hybrid)    = -14.76
  + ED(seq1)       = 2.28
    : Pu(seq1)     = 0.0247391
  + ED(seq2)       = 2.83
    : Pu(seq2)     = 0.010135

seed seq1   = 83..89
seed seq2   = 83..89
seed energy = -5.46
seed ED1    = 0.84
seed ED2    = 2.17
seed Pu1    = 0.255911
seed Pu2    = 0.029573

sll1632-BA000022.2:1015178-1015360(-)
            35                                                                                 106
             |                                                                                 |
5'-CGC...UGGA  C     CG     ---          -----   CUG     G       AC  - GG - A- G  G             GGCC...UAC-3'
             AG GUCUG  CUCCU   GCUGGCAAUU     UGU   UGUUU UGGUUUG  GG G  G C  U GU UGGGUGAUGAGCU
             || |:||:  ||||:   ++++++++++     ||:   |:||| +++++++  || |  | |  | :| ||:++++++++++
             UC CGGAU  GAGGG   CGAUCGUUAA     ACG   AUAAA GCCAAAC  CC C  C G  A UA ACUCGCUACUUGA
3'-GAA...CCAG  A     A-     UAC          CCCCA   CUG     A       --  A AA A GC G  G             CUCU...GUA-5'
             |                                                                                 |
           197                                                                                 118
dsiR1-BA000022.2:1678974-1679224(+)

interaction seq1   = 35..106
interaction seq2   = 118..197

interaction energy = -16.19 kcal/mol
  = E(init)        = 4.1
  + E(loops)       = -65
  + E(dangleLeft)  = -1.08
  + E(dangleRight) = 0
  + E(endLeft)     = 0.5
  + E(endRight)    = 0.5
    : E(hybrid)    = -60.98
  + ED(seq1)       = 26.61
    : Pu(seq1)     = 1.77455e-19
  + ED(seq2)       = 18.18
    : Pu(seq2)     = 1.54648e-13

seed seq1   = 50..56 | 72..78 | 99..105 | 51..57 | 100..106 | 53..59 | 52..58 | 97..103
seed seq2   = 174..180 | 147..153 | 119..125 | 173..179 | 118..124 | 171..177 | 172..178 | 121..127
seed energy = -4.32 | -4.19 | -2.12 | -1.95 | -1.48 | -0.65 | -0.5 | -0.28
seed ED1    = 4.83 | 2.66 | 2.91 | 4.79 | 1.08 | 3.06 | 3.62 | 4.69
seed ED2    = 1.78 | 0.67 | 3.14 | 1.83 | 3.17 | 2.26 | 1.78 | 3.22
seed Pu1    = 0.00039492 | 0.0133541 | 0.00890122 | 0.0004214 | 0.173369 | 0.00697832 | 0.00281283 | 0.000495634
seed Pu2    = 0.0556815 | 0.337194 | 0.00612884 | 0.0513427 | 0.00583766 | 0.025555 | 0.0556815 | 0.00538277

sll1654-BA000022.2:281027-281148(-)
            82                98
             |                |
5'-AAA...AUGG     CGG-         CUCA...GAA-3'
             GCUGU    GGUUUGGGU
             :||:|    +++++++++
             UGAUA    CCAAACCCA
3'-GAA...ACGC     AAAG         CAAC...GUA-5'
             |                |
           161                144
dsiR1-BA000022.2:1678974-1679224(+)

interaction seq1   = 82..98
interaction seq2   = 144..161

interaction energy = -11.45 kcal/mol
  = E(init)        = 4.1
  + E(loops)       = -22.8
  + E(dangleLeft)  = 0
  + E(dangleRight) = -0.51
  + E(endLeft)     = 0.5
  + E(endRight)    = 0.5
    : E(hybrid)    = -18.21
  + ED(seq1)       = 5.62
    : Pu(seq1)     = 0.000109605
  + ED(seq2)       = 1.14
    : Pu(seq2)     = 0.157287

seed seq1   = 90..96 | 91..97 | 92..98
seed seq2   = 146..152 | 145..151 | 144..150
seed energy = -5.43 | -4.6 | -3.68
seed ED1    = 5 | 4.75 | 4.24
seed ED2    = 0.55 | 0.4 | 0.29
seed Pu1    = 0.000299721 | 0.000449657 | 0.00102862
seed Pu2    = 0.409674 | 0.522561 | 0.624668

sll1654-BA000022.2:281092-281144(-)
            33                   52
             |                   |
5'-CAU...ACCA   G   -        AU   G-3'
             UCU UGA CGUGGCCG  GAG
             ||| :|| ++++++++  |||
             AGA GCU GUACUGGC  CUC
3'-GAA...GGAA   A   C        --   GACG...GUA-5'
             |                   |
           239                   221
dsiR1-BA000022.2:1678974-1679224(+)

interaction seq1   = 33..52
interaction seq2   = 221..239

interaction energy = -8.99 kcal/mol
  = E(init)        = 4.1
  + E(loops)       = -21.1
  + E(dangleLeft)  = -0.68
  + E(dangleRight) = -1.37
  + E(endLeft)     = 0.5
  + E(endRight)    = 0
    : E(hybrid)    = -18.55
  + ED(seq1)       = 5.28
    : Pu(seq1)     = 0.000190289
  + ED(seq2)       = 4.28
    : Pu(seq2)     = 0.000963984

seed seq1   = 41..47 | 40..46
seed seq2   = 224..230 | 225..231
seed energy = -3.57 | -3.03
seed ED1    = 4.11 | 3.13
seed ED2    = 2.41 | 2.77
seed Pu1    = 0.00127017 | 0.00622909
seed Pu2    = 0.0200345 | 0.0111712

sll1654-BA000022.2:281194-281326(-)
            91     97
             |     |
5'-GCC...CCAC       AUGG...UAC-3'
             GAAGCCC
             +++++++
             CUUCGGG
3'-GAA...GUCA       AAGC...GUA-5'
             |     |
            18     12
dsiR1-BA000022.2:1678974-1679224(+)

interaction seq1   = 91..97
interaction seq2   = 12..18

interaction energy = -9.02 kcal/mol
  = E(init)        = 4.1
  + E(loops)       = -15.4
  + E(dangleLeft)  = -1.4
  + E(dangleRight) = -0.96
  + E(endLeft)     = 0
  + E(endRight)    = 0
    : E(hybrid)    = -13.66
  + ED(seq1)       = 2.77
    : Pu(seq1)     = 0.0111712
  + ED(seq2)       = 1.87
    : Pu(seq2)     = 0.0481163

seed seq1   = 91..97
seed seq2   = 12..18
seed energy = -9.02
seed ED1    = 2.77
seed ED2    = 1.87
seed Pu1    = 0.0111712
seed Pu2    = 0.0481163

sll1656--birA-BA000022.2:280047-280157(+)
             1                               30
             |                               |
          5'-     AA  G     GCCAAUUC---       CGUC...ACG-3'
             UGGGG  UG GAUUG           GGUGUUG
             |||||  || ||:|:           +++++++
             ACCCC  AC CUGAU           CCACAAC
3'-GAA...GUUA     A-  G     AAAAGCCAAAC       AGGC...GUA-5'
             |                               |
           171                               140
dsiR1-BA000022.2:1678974-1679224(+)

interaction seq1   = 1..30
interaction seq2   = 140..171

interaction energy = -11.52 kcal/mol
  = E(init)        = 4.1
  + E(loops)       = -26.8
  + E(dangleLeft)  = -0.69
  + E(dangleRight) = -0.03
  + E(endLeft)     = 0.5
  + E(endRight)    = 0
    : E(hybrid)    = -22.92
  + ED(seq1)       = 6.41
    : Pu(seq1)     = 3.04195e-05
  + ED(seq2)       = 4.99
    : Pu(seq2)     = 0.000304624

seed seq1   = 24..30
seed seq2   = 140..146
seed energy = -6.55
seed ED1    = 1.1
seed ED2    = 1.21
seed Pu1    = 0.167833
seed Pu2    = 0.140399

sll1656--birA-BA000022.2:280047-280157(-)
            13                                                          66
             |                                                          |
5'-CGU...UGGA  A   U  C-      UAACG   A-       ---     -    AC      GC   CACC...CCA-3'
             CU CGA CA  GCCGGA     GCU  AAAUACU   UACAA GUCA  GCCUAU  CCC
             || ||| ||  :|||||     |||  +++++++   ||||| ||||  ||||||  |||
             GA GCU GU  UGGCCU     CGA  UUUAUGG   AUGUU CAGU  CGGAUA  GGG
3'-GAA...GAAA  A   C  AC      -----   CG       AUU     C    CA      GA   UACC...GUA-5'
             |                                                          |
           238                                                          184
dsiR1-BA000022.2:1678974-1679224(+)

interaction seq1   = 13..66
interaction seq2   = 184..238

interaction energy = -14.8 kcal/mol
  = E(init)        = 4.1
  + E(loops)       = -46.3
  + E(dangleLeft)  = -0.96
  + E(dangleRight) = -0.76
  + E(endLeft)     = 0
  + E(endRight)    = 0
    : E(hybrid)    = -43.92
  + ED(seq1)       = 9.79
    : Pu(seq1)     = 1.26303e-07
  + ED(seq2)       = 19.33
    : Pu(seq2)     = 2.39325e-14

seed seq1   = 38..44
seed seq2   = 210..216
seed energy = -1.16
seed ED1    = 0.48
seed ED2    = 2.81
seed Pu1    = 0.458949
seed Pu2    = 0.0104692

sll1712-BA000022.2:971012-971144(-)
             6            17
             |            |
     5'-CGAAA     --       GAAA...AGC-3'
             GAGCA  ACUGGGG
             |||||  +++++++
             CUCGU  UGGCCUC
3'-GAA...GAAG     AC       GACG...GUA-5'
             |            |
           234            221
dsiR1-BA000022.2:1678974-1679224(+)

interaction seq1   = 6..17
interaction seq2   = 221..234

interaction energy = -10.81 kcal/mol
  = E(init)        = 4.1
  + E(loops)       = -18.8
  + E(dangleLeft)  = -1.13
  + E(dangleRight) = -1.01
  + E(endLeft)     = 0
  + E(endRight)    = 0
    : E(hybrid)    = -16.84
  + ED(seq1)       = 1.99
    : Pu(seq1)     = 0.0396035
  + ED(seq2)       = 4.04
    : Pu(seq2)     = 0.00142294

seed seq1   = 11..17
seed seq2   = 221..227
seed energy = -4.56
seed ED1    = 1.78
seed ED2    = 3.38
seed Pu1    = 0.0556815
seed Pu2    = 0.00415203

sll1712-BA000022.2:971091-971190(-)
            52            63
             |            |
5'-UUU...GAAA     --       GAAA...UUU-3'
             GAGCA  ACUGGGG
             |||||  +++++++
             CUCGU  UGGCCUC
3'-GAA...GAAG     AC       GACG...GUA-5'
             |            |
           234            221
dsiR1-BA000022.2:1678974-1679224(+)

interaction seq1   = 52..63
interaction seq2   = 221..234

interaction energy = -8.35 kcal/mol
  = E(init)        = 4.1
  + E(loops)       = -18.8
  + E(dangleLeft)  = -1.31
  + E(dangleRight) = -0.96
  + E(endLeft)     = 0
  + E(endRight)    = 0
    : E(hybrid)    = -16.97
  + ED(seq1)       = 4.58
    : Pu(seq1)     = 0.000592479
  + ED(seq2)       = 4.04
    : Pu(seq2)     = 0.00142294

seed seq1   = 57..63
seed seq2   = 221..227
seed energy = -2.85
seed ED1    = 3.5
seed ED2    = 3.38
seed Pu1    = 0.00341745
seed Pu2    = 0.00415203

sll1712-BA000022.2:971106-971170(-)
            32                                    65
             |                                    |
5'-AUU...GAAA     --       GAAA   UCA--    AA G    -3'
             GAGCA  ACUGGGG    GCA     CUAA  A GAGG
             |||||  +++++++    |||     ||||  | :|||
             CUCGU  UGGCCUC    CGU     GAUU  U UUCC
3'-GAA...GAAG     AC       GA--   UUAUG    A- G    AGUC...GUA-5'
             |                                    |
           234                                    200
dsiR1-BA000022.2:1678974-1679224(+)

interaction seq1   = 32..65
interaction seq2   = 200..234

interaction energy = -9.29 kcal/mol
  = E(init)        = 4.1
  + E(loops)       = -27.5
  + E(dangleLeft)  = -1.33
  + E(dangleRight) = -0.46
  + E(endLeft)     = 0
  + E(endRight)    = 0
    : E(hybrid)    = -25.19
  + ED(seq1)       = 5.38
    : Pu(seq1)     = 0.000161789
  + ED(seq2)       = 10.52
    : Pu(seq2)     = 3.86378e-08

seed seq1   = 37..43
seed seq2   = 221..227
seed energy = -4
seed ED1    = 1.46
seed ED2    = 3.38
seed Pu1    = 0.093584
seed Pu2    = 0.00415203

sll1712-BA000022.2:971112-971220(-)
            82            93
             |            |
5'-AUU...GAAA     --       GAAA...AAA-3'
             GAGCA  ACUGGGG
             |||||  +++++++
             CUCGU  UGGCCUC
3'-GAA...GAAG     AC       GACG...GUA-5'
             |            |
           234            221
dsiR1-BA000022.2:1678974-1679224(+)

interaction seq1   = 82..93
interaction seq2   = 221..234

interaction energy = -6.28 kcal/mol
  = E(init)        = 4.1
  + E(loops)       = -18.8
  + E(dangleLeft)  = -1.33
  + E(dangleRight) = -0.59
  + E(endLeft)     = 0
  + E(endRight)    = 0
    : E(hybrid)    = -16.62
  + ED(seq1)       = 6.3
    : Pu(seq1)     = 3.63633e-05
  + ED(seq2)       = 4.04
    : Pu(seq2)     = 0.00142294

seed seq1   = 87..93
seed seq2   = 221..227
seed energy = -1.29
seed ED1    = 4.33
seed ED2    = 3.38
seed Pu1    = 0.000888868
seed Pu2    = 0.00415203

sll1712-BA000022.2:971128-971165(-)
            27            38
             |            |
5'-UCC...GAAA     --       -3'
             GAGCA  ACUGGGG
             |||||  +++++++
             CUCGU  UGGCCUC
3'-GAA...GAAG     AC       GACG...GUA-5'
             |            |
           234            221
dsiR1-BA000022.2:1678974-1679224(+)

interaction seq1   = 27..38
interaction seq2   = 221..234

interaction energy = -7.78 kcal/mol
  = E(init)        = 4.1
  + E(loops)       = -18.8
  + E(dangleLeft)  = -1.33
  + E(dangleRight) = -0.19
  + E(endLeft)     = 0
  + E(endRight)    = 0
    : E(hybrid)    = -16.22
  + ED(seq1)       = 4.4
    : Pu(seq1)     = 0.000793435
  + ED(seq2)       = 4.04
    : Pu(seq2)     = 0.00142294

seed seq1   = 32..38
seed seq2   = 221..227
seed energy = -2.51
seed ED1    = 2.78
seed ED2    = 3.38
seed Pu1    = 0.0109914
seed Pu2    = 0.00415203

sll1786-BA000022.2:861007-861183(-)
            17     23
             |     |
5'-AGC...CCAA       CCCA...UGC-3'
             GCCAGUG
             +++++++
             CGGUCAC
3'-GAA...UAGA       UUCG...GUA-5'
             |     |
            24     18
dsiR1-BA000022.2:1678974-1679224(+)

interaction seq1   = 17..23
interaction seq2   = 18..24

interaction energy = -10.39 kcal/mol
  = E(init)        = 4.1
  + E(loops)       = -15.2
  + E(dangleLeft)  = -1.38
  + E(dangleRight) = -0.49
  + E(endLeft)     = 0
  + E(endRight)    = 0
    : E(hybrid)    = -12.97
  + ED(seq1)       = 1.22
    : Pu(seq1)     = 0.13814
  + ED(seq2)       = 1.36
    : Pu(seq2)     = 0.11007

seed seq1   = 17..23
seed seq2   = 18..24
seed energy = -10.39
seed ED1    = 1.22
seed ED2    = 1.36
seed Pu1    = 0.13814
seed Pu2    = 0.11007

sll1786-BA000022.2:861102-861181(-)
            15     21
             |     |
5'-CUG...CCAA       CCCA...CCA-3'
             GCCAGUG
             +++++++
             CGGUCAC
3'-GAA...UAGA       UUCG...GUA-5'
             |     |
            24     18
dsiR1-BA000022.2:1678974-1679224(+)

interaction seq1   = 15..21
interaction seq2   = 18..24

interaction energy = -10.08 kcal/mol
  = E(init)        = 4.1
  + E(loops)       = -15.2
  + E(dangleLeft)  = -1.38
  + E(dangleRight) = -0.49
  + E(endLeft)     = 0
  + E(endRight)    = 0
    : E(hybrid)    = -12.97
  + ED(seq1)       = 1.53
    : Pu(seq1)     = 0.0835363
  + ED(seq2)       = 1.36
    : Pu(seq2)     = 0.11007

seed seq1   = 15..21
seed seq2   = 18..24
seed energy = -10.08
seed ED1    = 1.53
seed ED2    = 1.36
seed Pu1    = 0.0835363
seed Pu2    = 0.11007

sll1786-BA000022.2:861113-861184(-)
            18     24
             |     |
5'-AAG...CCAA       CCCA...CCU-3'
             GCCAGUG
             +++++++
             CGGUCAC
3'-GAA...UAGA       UUCG...GUA-5'
             |     |
            24     18
dsiR1-BA000022.2:1678974-1679224(+)

interaction seq1   = 18..24
interaction seq2   = 18..24

interaction energy = -9.96 kcal/mol
  = E(init)        = 4.1
  + E(loops)       = -15.2
  + E(dangleLeft)  = -1.38
  + E(dangleRight) = -0.48
  + E(endLeft)     = 0
  + E(endRight)    = 0
    : E(hybrid)    = -12.96
  + ED(seq1)       = 1.64
    : Pu(seq1)     = 0.0698817
  + ED(seq2)       = 1.36
    : Pu(seq2)     = 0.11007

seed seq1   = 18..24
seed seq2   = 18..24
seed energy = -9.96
seed ED1    = 1.64
seed ED2    = 1.36
seed Pu1    = 0.0698817
seed Pu2    = 0.11007

no favorable interaction for sll1861--isy523O-BA000022.2:2226210-2226220(+) and dsiR1-BA000022.2:1678974-1679224(+)

sll1861--isy523O-BA000022.2:2226210-2226220(-)
             1         11
             |         |
          5'-   G       -3'
             GUU UUUGGAC
             ||| +++++++
             CAA AAGCCUG
3'-GAA...AUCC   -       CCUU...GUA-5'
             |         |
            54         45
dsiR1-BA000022.2:1678974-1679224(+)

interaction seq1   = 1..11
interaction seq2   = 45..54

interaction energy = -5.62 kcal/mol
  = E(init)        = 4.1
  + E(loops)       = -11.7
  + E(dangleLeft)  = -0.77
  + E(dangleRight) = -0.16
  + E(endLeft)     = 0
  + E(endRight)    = 0
    : E(hybrid)    = -8.53
  + ED(seq1)       = 0.1
    : Pu(seq1)     = 0.850226
  + ED(seq2)       = 2.81
    : Pu(seq2)     = 0.0104692

seed seq1   = 5..11
seed seq2   = 45..51
seed energy = -5.13
seed ED1    = 0.1
seed ED2    = 2.22
seed Pu1    = 0.850226
seed Pu2    = 0.0272686

no favorable interaction for sll1861--isy523O-BA000022.2:2226210-2226221(+) and dsiR1-BA000022.2:1678974-1679224(+)

sll1861--isy523O-BA000022.2:2226210-2226221(-)
             1      8
             |      |
          5'-        GGAC-3'
             GGUUGUUU
             ++++++++
             CCGACAAA
3'-GAA...UUCA        AAUA...GUA-5'
             |      |
            38      31
dsiR1-BA000022.2:1678974-1679224(+)

interaction seq1   = 1..8
interaction seq2   = 31..38

interaction energy = -9.52 kcal/mol
  = E(init)        = 4.1
  + E(loops)       = -12.5
  + E(dangleLeft)  = -1.7
  + E(dangleRight) = -0.98
  + E(endLeft)     = 0
  + E(endRight)    = 0.5
    : E(hybrid)    = -10.58
  + ED(seq1)       = 0.11
    : Pu(seq1)     = 0.836542
  + ED(seq2)       = 0.95
    : Pu(seq2)     = 0.21408

seed seq1   = 1..7 | 2..8
seed seq2   = 32..38 | 31..37
seed energy = -8.33 | -5.52
seed ED1    = 0.11 | 0.11
seed ED2    = 0.88 | 0.95
seed Pu1    = 0.836542 | 0.836542
seed Pu2    = 0.239829 | 0.21408

sll1864-BA000022.2:2216441-2216614(-)
           158               174
             |               |
5'-UGU...AUCC       UU U      -3'
             AGAAAGA  C AGCUUG
             +++++++  | ||||:|
             UCUUUCU  G UCGAGC
3'-GAA...UAAA       UU -      CAAA...GUA-5'
             |               |
            95               80
dsiR1-BA000022.2:1678974-1679224(+)

interaction seq1   = 158..174
interaction seq2   = 80..95

interaction energy = -11.99 kcal/mol
  = E(init)        = 4.1
  + E(loops)       = -19.4
  + E(dangleLeft)  = -0.78
  + E(dangleRight) = -0.29
  + E(endLeft)     = 0.5
  + E(endRight)    = 0
    : E(hybrid)    = -15.87
  + ED(seq1)       = 1.05
    : Pu(seq1)     = 0.182016
  + ED(seq2)       = 2.83
    : Pu(seq2)     = 0.010135

seed seq1   = 158..164
seed seq2   = 89..95
seed energy = -5.66
seed ED1    = 0.49
seed ED2    = 0.79
seed Pu1    = 0.451563
seed Pu2    = 0.277537

sll1864-BA000022.2:2216635-2216742(-)
            51                                         80
             |                                         |
5'-UUA...CCGA       A-----------      U-   - G      G   AUGU...AGU-3'
             UGCCCUC            GUGACC  GGC G AAAUGC UGA
             +++++++            :|||||  :|| | ||||:| |:|
             AUGGGAG            UACUGG  UCG C UUUAUG AUU
        3'-GA       GAAAGAAGCUCG      CC   A G      G   AUGU...GUA-5'
             |                                         |
           249                                         207
dsiR1-BA000022.2:1678974-1679224(+)

interaction seq1   = 51..80
interaction seq2   = 207..249

interaction energy = -8.43 kcal/mol
  = E(init)        = 4.1
  + E(loops)       = -32.1
  + E(dangleLeft)  = -0.78
  + E(dangleRight) = -0.8
  + E(endLeft)     = 0.5
  + E(endRight)    = 0.5
    : E(hybrid)    = -28.58
  + ED(seq1)       = 7.89
    : Pu(seq1)     = 2.75588e-06
  + ED(seq2)       = 12.26
    : Pu(seq2)     = 2.29568e-09

seed seq1   = 51..57
seed seq2   = 243..249
seed energy = -4.32
seed ED1    = 3.33
seed ED2    = 3.98
seed Pu1    = 0.00450291
seed Pu2    = 0.00156844

sll1951-BA000022.2:1422386-1422531(-)
            72            85
             |            |
5'-GGC...UUGA     AA       GUUC...AGA-3'
             CUCCU  CUUCGAG
             |||||  +++++++
             GAGGA  GAAGCUC
    3'-GAAUGG     AA       GUAC...GUA-5'
             |            |
           245            232
dsiR1-BA000022.2:1678974-1679224(+)

interaction seq1   = 72..85
interaction seq2   = 232..245

interaction energy = -6.62 kcal/mol
  = E(init)        = 4.1
  + E(loops)       = -20.1
  + E(dangleLeft)  = -0.99
  + E(dangleRight) = -0.2
  + E(endLeft)     = 0
  + E(endRight)    = 0
    : E(hybrid)    = -17.19
  + ED(seq1)       = 5.32
    : Pu(seq1)     = 0.000178331
  + ED(seq2)       = 5.25
    : Pu(seq2)     = 0.00019978

seed seq1   = 79..85
seed seq2   = 232..238
seed energy = -5.21
seed ED1    = 2.79
seed ED2    = 2.27
seed Pu1    = 0.0108145
seed Pu2    = 0.0251437

sll1951-BA000022.2:1422509-1422544(-)
             6            19
             |            |
     5'-ACAAC  U           CAGC...ACU-3'
             GG GUUGCGGCUGU
             || +++++++++++
             CC CAACGCUGAUA
3'-GAA...UUAA  C           AAAG...GUA-5'
             |            |
           170            157
dsiR1-BA000022.2:1678974-1679224(+)

interaction seq1   = 6..19
interaction seq2   = 157..170

interaction energy = -10.52 kcal/mol
  = E(init)        = 4.1
  + E(loops)       = -22.2
  + E(dangleLeft)  = -1.27
  + E(dangleRight) = -0.66
  + E(endLeft)     = 0
  + E(endRight)    = 0.5
    : E(hybrid)    = -19.53
  + ED(seq1)       = 6.79
    : Pu(seq1)     = 1.64203e-05
  + ED(seq2)       = 2.22
    : Pu(seq2)     = 0.0272686

seed seq1   = 11..17 | 10..16 | 9..15 | 12..18 | 13..19
seed seq2   = 159..165 | 160..166 | 161..167 | 158..164 | 157..163
seed energy = -3.72 | -3.45 | -3.01 | -2.65 | -2.09
seed ED1    = 4.28 | 4.25 | 4.14 | 5.02 | 2.62
seed ED2    = 1.7 | 1.79 | 1.76 | 1.67 | 1.63
seed Pu1    = 0.000963984 | 0.00101207 | 0.00120982 | 0.000290151 | 0.0142495
seed Pu2    = 0.0633992 | 0.0547854 | 0.0575181 | 0.0665616 | 0.0710248

sll1951-BA000022.2:1422547-1422646(-)
             3         12
             |         |
        5'-CU       -   CCUU...CAU-3'
             CUCUCCU UCU
             +++++++ |||
             GGGAGGA AGA
      3'-GAAU       A   AGCU...GUA-5'
             |         |
           247         237
dsiR1-BA000022.2:1678974-1679224(+)

interaction seq1   = 3..12
interaction seq2   = 237..247

interaction energy = -7.96 kcal/mol
  = E(init)        = 4.1
  + E(loops)       = -15.1
  + E(dangleLeft)  = -0.46
  + E(dangleRight) = -0.68
  + E(endLeft)     = 0
  + E(endRight)    = 0.5
    : E(hybrid)    = -11.64
  + ED(seq1)       = 0.01
    : Pu(seq1)     = 0.983906
  + ED(seq2)       = 3.67
    : Pu(seq2)     = 0.00259364

seed seq1   = 3..9
seed seq2   = 241..247
seed energy = -6.43
seed ED1    = 0.01
seed ED2    = 3.62
seed Pu1    = 0.983906
seed Pu2    = 0.00281283

sll1951-BA000022.2:1422597-1422725(-)
            48                                                            109
             |                                                            |
5'-GAU...UCUU            AGACA    U        G CUC      UCUC  U  UACCC  C    CUUC...CAA-3'
             AGCUGUAAAUGC     ACAG GUCGGUGC U   UCUCCU    CU GC     GG UUGC
             ++++++++++:|     |||: |||:|||| |   |||||:    || ||     || ||||
             UCGACGUUUAUG     UGUU CAGUCACG A   AGAGGG    GA CG     CC AACG
3'-GAA...GGCC            GAUUA    C        G U--      UACC  U  UUAAC  C    CUGA...GUA-5'
             |                                                            |
           222                                                            163
dsiR1-BA000022.2:1678974-1679224(+)

interaction seq1   = 48..109
interaction seq2   = 163..222

interaction energy = -10.01 kcal/mol
  = E(init)        = 4.1
  + E(loops)       = -55.2
  + E(dangleLeft)  = -0.28
  + E(dangleRight) = -0.44
  + E(endLeft)     = 0.5
  + E(endRight)    = 0
    : E(hybrid)    = -51.32
  + ED(seq1)       = 24.02
    : Pu(seq1)     = 1.18618e-17
  + ED(seq2)       = 17.29
    : Pu(seq2)     = 6.55372e-13

seed seq1   = 48..54 | 49..55 | 50..56 | 51..57
seed seq2   = 216..222 | 215..221 | 214..220 | 213..219
seed energy = -2.69 | -2.63 | -0.33 | -0.12
seed ED1    = 3.51 | 3.05 | 2.94 | 0.62
seed ED2    = 3.18 | 3.03 | 2.82 | 2.67
seed Pu1    = 0.00336245 | 0.00709247 | 0.00847832 | 0.36569
seed Pu2    = 0.0057437 | 0.0073264 | 0.0103007 | 0.0131391

sll1951-BA000022.2:1422598-1422674(-)
             1                                                        58
             |                                                        |
          5'-        AGACA    U        G CUC      UCUC  U  UACCC  C    CUUC...GCA-3'
             GUAAAUGC     ACAG GUCGGUGC U   UCUCCU    CU GC     GG UUGC
             ++++++++     |||: |||:|||| |   |||||:    || ||     || ||||
             CGUUUAUG     UGUU CAGUCACG A   AGAGGG    GA CG     CC AACG
3'-GAA...UCGA        GAUUA    C        G U--      UACC  U  UUAAC  C    CUGA...GUA-5'
             |                                                        |
           218                                                        163
dsiR1-BA000022.2:1678974-1679224(+)

interaction seq1   = 1..58
interaction seq2   = 163..218

interaction energy = -12.77 kcal/mol
  = E(init)        = 4.1
  + E(loops)       = -45.5
  + E(dangleLeft)  = -1.56
  + E(dangleRight) = -0.46
  + E(endLeft)     = 0
  + E(endRight)    = 0
    : E(hybrid)    = -43.42
  + ED(seq1)       = 14.15
    : Pu(seq1)     = 1.06932e-10
  + ED(seq2)       = 16.5
    : Pu(seq2)     = 2.36138e-12

seed seq1   = 1..7 | 2..8
seed seq2   = 212..218 | 211..217
seed energy = -0.98 | -0.37
seed ED1    = 0.54 | 0.73
seed ED2    = 3.28 | 3.38
seed Pu1    = 0.416376 | 0.305915
seed Pu2    = 0.00488345 | 0.00415203

sll1951-BA000022.2:1423418-1423450(-)
             5                           32
             |                           |
      5'-AGUU       -   A  GG     CC      G-3'
             AGGUCAG GUC AU  UUCCA  GUUAGU
             +++++++ |:| ||  |:|||  |:|||:
             UCCAGUC CGG UA  AGGGU  CGAUCG
3'-GAA...AUGU       A   A  G-     AC      UUAA...GUA-5'
             |                           |
           202                           175
dsiR1-BA000022.2:1678974-1679224(+)

interaction seq1   = 5..32
interaction seq2   = 175..202

interaction energy = -9.96 kcal/mol
  = E(init)        = 4.1
  + E(loops)       = -30.2
  + E(dangleLeft)  = -0.45
  + E(dangleRight) = -0.8
  + E(endLeft)     = 0.5
  + E(endRight)    = 0.5
    : E(hybrid)    = -26.35
  + ED(seq1)       = 4.12
    : Pu(seq1)     = 0.00124973
  + ED(seq2)       = 12.27
    : Pu(seq2)     = 2.25873e-09

seed seq1   = 5..11
seed seq2   = 196..202
seed energy = -9.14
seed ED1    = 0.15
seed ED2    = 2.2
seed Pu1    = 0.783974
seed Pu2    = 0.028168

sll1951-BA000022.2:1423439-1423821(-)
           184                                          225
             |                                          |
5'-AGA...AUAA     -            UAGC-   A  C   GA   GG    UAAC...AGG-3'
             CUUCU UGGUUGGCGAUU     UGC GC GUU  CGG  UUGG
             ||:|: +++++++++++|     ||| :| :||  |||  ||||
             GAGGG ACCGAUCGUUAA     ACG UG UAA  GCC  AACC
3'-GAA...GAUA     U            CCCCA   C  A   AA   A-    CACA...GUA-5'
             |                                          |
           188                                          146
dsiR1-BA000022.2:1678974-1679224(+)

interaction seq1   = 184..225
interaction seq2   = 146..188

interaction energy = -11.88 kcal/mol
  = E(init)        = 4.1
  + E(loops)       = -35.9
  + E(dangleLeft)  = -0.89
  + E(dangleRight) = -1
  + E(endLeft)     = 0
  + E(endRight)    = 0
    : E(hybrid)    = -33.69
  + ED(seq1)       = 14.21
    : Pu(seq1)     = 9.70131e-11
  + ED(seq2)       = 7.6
    : Pu(seq2)     = 4.41174e-06

seed seq1   = 190..196 | 191..197 | 189..195 | 193..199
seed seq2   = 175..181 | 174..180 | 176..182 | 172..178
seed energy = -4.8 | -2.1 | -2.02 | -0.17
seed ED1    = 3.68 | 3.9 | 4.17 | 3.92
seed ED2    = 1.78 | 1.78 | 1.77 | 1.78
seed Pu1    = 0.0025519 | 0.00178583 | 0.00115234 | 0.00172881
seed Pu2    = 0.0556815 | 0.0556815 | 0.0565924 | 0.0556815

sll1951-BA000022.2:1423470-1423585(-)
            53           64
             |           |
5'-UCU...GUGC         -   UGUC...GAA-3'
             CGAUGGACU AGA
             +++++++++ |||
             GCUACUUGA UCU
3'-GAA...ACUC         C   UUGU...GUA-5'
             |           |
           126           114
dsiR1-BA000022.2:1678974-1679224(+)

interaction seq1   = 53..64
interaction seq2   = 114..126

interaction energy = -6.93 kcal/mol
  = E(init)        = 4.1
  + E(loops)       = -17.1
  + E(dangleLeft)  = -0.45
  + E(dangleRight) = -0.7
  + E(endLeft)     = 0
  + E(endRight)    = 0.5
    : E(hybrid)    = -13.65
  + ED(seq1)       = 3.32
    : Pu(seq1)     = 0.00457657
  + ED(seq2)       = 3.4
    : Pu(seq2)     = 0.00401946

seed seq1   = 54..60 | 53..59 | 55..61
seed seq2   = 119..125 | 120..126 | 118..124
seed energy = -2.31 | -1.13 | -0.41
seed ED1    = 2.79 | 2.87 | 2.79
seed ED2    = 3.14 | 2.56 | 3.17
seed Pu1    = 0.0108145 | 0.00949808 | 0.0108145
seed Pu2    = 0.00612884 | 0.0157065 | 0.00583766

sll1951-BA000022.2:1423528-1423650(-)
            31                          55
             |                          |
5'-UGC...AUUU       ---   GUUG           AACG...UGG-3'
             AGCUGCA   GCC    ACGGGGUUGGU
             +++++++   :||    ||::|||::||
             UCGACGU   UGG    UGUUCCAGUCA
3'-GAA...GGCC       UUA   AUUA           CGGA...GUA-5'
             |                          |
           222                          195
dsiR1-BA000022.2:1678974-1679224(+)

interaction seq1   = 31..55
interaction seq2   = 195..222

interaction energy = -10.44 kcal/mol
  = E(init)        = 4.1
  + E(loops)       = -32.6
  + E(dangleLeft)  = -0.3
  + E(dangleRight) = -0.13
  + E(endLeft)     = 0.5
  + E(endRight)    = 0.5
    : E(hybrid)    = -27.93
  + ED(seq1)       = 9.95
    : Pu(seq1)     = 9.74243e-08
  + ED(seq2)       = 7.54
    : Pu(seq2)     = 4.86283e-06

seed seq1   = 31..37
seed seq2   = 216..222
seed energy = -6.4
seed ED1    = 1.62
seed ED2    = 3.18
seed Pu1    = 0.0721866
seed Pu2    = 0.0057437

sll1951-BA000022.2:1423551-1423723(-)
           108                                                                  172
             |                                                                  |
5'-CCG...AGCU  -   C   GAC       GUAA    A    C   ACUGAGACUC  A        --        U-3'
             GC AGC GUU   GGGGUUG    CGAC UAUU UUG          UG CCGUCAUU  GGUGGUGA
             || ||| :||   +++++++    |||| |||| |:|          || |||||||:  ++++++++
             CG UCG UAA   CCCCAAC    GCUG AUAA AGC          AC GGCAGUAG  UCGCUACU
3'-GAA...GUAC  A   U   ---       ----    -    A   CAAACCCACA  A        AC        UGAC...GUA-5'
             |                                                                  |
           180                                                                  121
dsiR1-BA000022.2:1678974-1679224(+)

interaction seq1   = 108..172
interaction seq2   = 121..180

interaction energy = -11.38 kcal/mol
  = E(init)        = 4.1
  + E(loops)       = -47.2
  + E(dangleLeft)  = -0.62
  + E(dangleRight) = -0.78
  + E(endLeft)     = 0
  + E(endRight)    = 0.5
    : E(hybrid)    = -44
  + ED(seq1)       = 20.08
    : Pu(seq1)     = 7.08755e-15
  + ED(seq2)       = 12.54
    : Pu(seq2)     = 1.45749e-09

seed seq1   = 120..126 | 166..172 | 165..171
seed seq2   = 164..170 | 121..127 | 122..128
seed energy = -5.86 | -0.49 | -0.05
seed ED1    = 4.07 | 4.64 | 4.7
seed ED2    = 1.25 | 3.22 | 3.21
seed Pu1    = 0.00135534 | 0.000537519 | 0.000487657
seed Pu2    = 0.131577 | 0.00538277 | 0.00547082

sll1951-BA000022.2:1423597-1423835(-)
           178                                                              239
             |                                                              |
5'-UUU...UAUU      GU    AUAGA  A     -            UAGC-   A  C   GA   GG    -3'
             GGUCAG  UGCC     UA CUUCU UGGUUGGCGAUU     UGC GC GUU  CGG  UUGG
             ||||||  ||||     || ||:|: ++++++++++++     ||| :| :||  |||  ||||
             CCAGUC  ACGG     AU GAGGG ACCGAUCGUUAA     ACG UG UAA  GCC  AACC
3'-GAA...UGUU      --    -----  A     U            CCCCA   C  A   AA   A-    CACA...GUA-5'
             |                                                              |
           201                                                              146
dsiR1-BA000022.2:1678974-1679224(+)

interaction seq1   = 178..239
interaction seq2   = 146..201

interaction energy = -11.97 kcal/mol
  = E(init)        = 4.1
  + E(loops)       = -49.1
  + E(dangleLeft)  = -1.05
  + E(dangleRight) = -0.29
  + E(endLeft)     = 0
  + E(endRight)    = 0
    : E(hybrid)    = -46.34
  + ED(seq1)       = 20.4
    : Pu(seq1)     = 4.21702e-15
  + ED(seq2)       = 13.97
    : Pu(seq2)     = 1.43202e-10

seed seq1   = 204..210 | 205..211 | 203..209 | 207..213 | 206..212 | 208..214
seed seq2   = 175..181 | 174..180 | 176..182 | 172..178 | 173..179 | 171..177
seed energy = -5.4 | -2.99 | -2.52 | -0.7 | -0.35 | -0.21
seed ED1    = 2.83 | 3.11 | 3.55 | 3.53 | 3.37 | 3.47
seed ED2    = 1.78 | 1.78 | 1.77 | 1.78 | 1.83 | 2.26
seed Pu1    = 0.010135 | 0.00643455 | 0.00315115 | 0.00325508 | 0.00421995 | 0.00358791
seed Pu2    = 0.0556815 | 0.0556815 | 0.0565924 | 0.0556815 | 0.0513427 | 0.025555

sll1951-BA000022.2:1423608-1423821(-)
            37              52
             |              |
5'-AGA...UUAC  UUG           AUUG...GUU-3'
             CG   GUGACUGGAGU
             ||   +++++++++++
             GC   UACUGGCCUCG
3'-GAA...AGAA  UCG           ACGU...GUA-5'
             |              |
           235              220
dsiR1-BA000022.2:1678974-1679224(+)

interaction seq1   = 37..52
interaction seq2   = 220..235

interaction energy = -10.34 kcal/mol
  = E(init)        = 4.1
  + E(loops)       = -23.2
  + E(dangleLeft)  = -1.1
  + E(dangleRight) = -1
  + E(endLeft)     = 0
  + E(endRight)    = 0.5
    : E(hybrid)    = -20.7
  + ED(seq1)       = 6.28
    : Pu(seq1)     = 3.75627e-05
  + ED(seq2)       = 4.08
    : Pu(seq2)     = 0.00133353

seed seq1   = 46..52 | 43..49 | 44..50 | 45..51 | 42..48
seed seq2   = 220..226 | 223..229 | 222..228 | 221..227 | 224..230
seed energy = -4.7 | -3.91 | -3.69 | -3.65 | -1.18
seed ED1    = 2.91 | 4.38 | 3.81 | 2.97 | 3.76
seed ED2    = 3.1 | 2.42 | 2.4 | 3.38 | 2.41
seed Pu1    = 0.00890122 | 0.000819604 | 0.00206661 | 0.00807551 | 0.00224126
seed Pu2    = 0.0065398 | 0.019712 | 0.0203622 | 0.00415203 | 0.0200345

sll1951-BA000022.2:1423638-1423741(-)
            75                          94
             |                          |
5'-AUG...UGUC       U    ---  -----      CAUA...AAC-3'
             UUUCCUA UGGU   CA     GGUUGC
             +++++++ |||:   ||     ||||||
             AGAGGGU ACCG   GU     CCAACG
3'-GAA...GGAU       -    AUC  UAACC      CUGA...GUA-5'
             |                          |
           189                          163
dsiR1-BA000022.2:1678974-1679224(+)

interaction seq1   = 75..94
interaction seq2   = 163..189

interaction energy = -5.07 kcal/mol
  = E(init)        = 4.1
  + E(loops)       = -21.7
  + E(dangleLeft)  = -0.58
  + E(dangleRight) = -0.9
  + E(endLeft)     = 0.5
  + E(endRight)    = 0
    : E(hybrid)    = -18.58
  + ED(seq1)       = 6.01
    : Pu(seq1)     = 5.82122e-05
  + ED(seq2)       = 7.5
    : Pu(seq2)     = 5.18891e-06

seed seq1   = 75..81
seed seq2   = 183..189
seed energy = -0.4
seed ED1    = 2.8
seed ED2    = 3.6
seed Pu1    = 0.0106405
seed Pu2    = 0.0029056

sll1951-BA000022.2:1423672-1423819(-)
            14       22
             |       |
5'-AUA...AAGC         GAGU...GAU-3'
             CGGUUUGGG
             +++++++++
             GCCAAACCC
3'-GAA...AAAA         ACAA...GUA-5'
             |       |
           153       145
dsiR1-BA000022.2:1678974-1679224(+)

interaction seq1   = 14..22
interaction seq2   = 145..153

interaction energy = -8.19 kcal/mol
  = E(init)        = 4.1
  + E(loops)       = -18.4
  + E(dangleLeft)  = -1.42
  + E(dangleRight) = -1.06
  + E(endLeft)     = 0
  + E(endRight)    = 0
    : E(hybrid)    = -16.78
  + ED(seq1)       = 7.87
    : Pu(seq1)     = 2.84677e-06
  + ED(seq2)       = 0.72
    : Pu(seq2)     = 0.310919

seed seq1   = 14..20 | 15..21 | 16..22
seed seq2   = 147..153 | 146..152 | 145..151
seed energy = -3.58 | -2.96 | -2.17
seed ED1    = 5.14 | 6.02 | 7.67
seed ED2    = 0.67 | 0.55 | 0.4
seed Pu1    = 0.000238817 | 5.72753e-05 | 3.93808e-06
seed Pu2    = 0.337194 | 0.409674 | 0.522561

sll1951-BA000022.2:1423680-1423870(-)
            91         101
             |         |
5'-UAG...GUUG           AUUG...GAU-3'
             GUGACUGGAGU
             +++++++++++
             UACUGGCCUCG
3'-GAA...CUCG           ACGU...GUA-5'
             |         |
           230         220
dsiR1-BA000022.2:1678974-1679224(+)

interaction seq1   = 91..101
interaction seq2   = 220..230

interaction energy = -8.83 kcal/mol
  = E(init)        = 4.1
  + E(loops)       = -21.9
  + E(dangleLeft)  = -0.53
  + E(dangleRight) = -0.98
  + E(endLeft)     = 0.5
  + E(endRight)    = 0.5
    : E(hybrid)    = -18.31
  + ED(seq1)       = 5.64
    : Pu(seq1)     = 0.000106105
  + ED(seq2)       = 3.84
    : Pu(seq2)     = 0.00196842

seed seq1   = 95..101 | 92..98 | 93..99 | 94..100 | 91..97
seed seq2   = 220..226 | 223..229 | 222..228 | 221..227 | 224..230
seed energy = -4.16 | -3.29 | -3.22 | -3.12 | -0.34
seed ED1    = 3.33 | 4.85 | 4.32 | 3.57 | 4.75
seed ED2    = 3.1 | 2.42 | 2.4 | 3.38 | 2.41
seed Pu1    = 0.00450291 | 0.00038231 | 0.000903407 | 0.00305054 | 0.000449657
seed Pu2    = 0.0065398 | 0.019712 | 0.0203622 | 0.00415203 | 0.0200345

sll1951-BA000022.2:1423953-1424186(-)
            10                                   46
             |                                   |
 5'-GAAAAUCCU  C     UU     GACC        UCCAAC    CUCC...UUA-3'
             GG GGUGG  CUGUU    UAUCUGCU      GUCC
             || :||||  |||||    ++++++++      |:||
             CC UCACC  GACAA    AUAGACGG      CGGG
3'-GAA...CCUG  U     --     AA--        UCACUU    AAGC...GUA-5'
             |                                   |
            44                                   12
dsiR1-BA000022.2:1678974-1679224(+)

interaction seq1   = 10..46
interaction seq2   = 12..44

interaction energy = -12.31 kcal/mol
  = E(init)        = 4.1
  + E(loops)       = -31.7
  + E(dangleLeft)  = 0
  + E(dangleRight) = -0.64
  + E(endLeft)     = 0
  + E(endRight)    = 0
    : E(hybrid)    = -28.24
  + ED(seq1)       = 9.53
    : Pu(seq1)     = 1.92585e-07
  + ED(seq2)       = 6.4
    : Pu(seq2)     = 3.0917e-05

seed seq1   = 29..35 | 30..36
seed seq2   = 23..29 | 22..28
seed energy = -7.81 | -7.57
seed ED1    = 0.39 | 0.37
seed ED2    = 1.2 | 1.29
seed Pu1    = 0.531109 | 0.548627
seed Pu2    = 0.142696 | 0.123309

sll1951-BA000022.2:1424106-1424230(-)
            54                                   90
             |                                   |
5'-CUA...UCCU  C     UU     GACC        UCCAAC    CUCC...AAC-3'
             GG GGUGG  CUGUU    UAUCUGCU      GUCC
             || :||||  |||||    ++++++++      |:||
             CC UCACC  GACAA    AUAGACGG      CGGG
3'-GAA...CCUG  U     --     AA--        UCACUU    AAGC...GUA-5'
             |                                   |
            44                                   12
dsiR1-BA000022.2:1678974-1679224(+)

interaction seq1   = 54..90
interaction seq2   = 12..44

interaction energy = -10.58 kcal/mol
  = E(init)        = 4.1
  + E(loops)       = -31.7
  + E(dangleLeft)  = 0
  + E(dangleRight) = -0.64
  + E(endLeft)     = 0
  + E(endRight)    = 0
    : E(hybrid)    = -28.24
  + ED(seq1)       = 11.26
    : Pu(seq1)     = 1.16297e-08
  + ED(seq2)       = 6.4
    : Pu(seq2)     = 3.0917e-05

seed seq1   = 73..79 | 74..80
seed seq2   = 23..29 | 22..28
seed energy = -7.79 | -7.49
seed ED1    = 0.46 | 0.46
seed ED2    = 1.2 | 1.29
seed Pu1    = 0.474087 | 0.474087
seed Pu2    = 0.142696 | 0.123309

sll1951-BA000022.2:1424191-1424369(-)
            55                        80
             |                        |
5'-GAA...CCUC       CU    CU     U     CCAA...CAC-3'
             GGCGAUG  AACU  GAAAC GGCGA
             +++++++  ||||  ||||| ::|||
             UCGCUAC  UUGA  CUUUG UUGCU
3'-GAA...AGAC       --    CU     U     CUGU...GUA-5'
             |                        |
           128                        105
dsiR1-BA000022.2:1678974-1679224(+)

interaction seq1   = 55..80
interaction seq2   = 105..128

interaction energy = -9.87 kcal/mol
  = E(init)        = 4.1
  + E(loops)       = -27.3
  + E(dangleLeft)  = -0.29
  + E(dangleRight) = -0.34
  + E(endLeft)     = 0.5
  + E(endRight)    = 0.5
    : E(hybrid)    = -22.83
  + ED(seq1)       = 6.27
    : Pu(seq1)     = 3.81771e-05
  + ED(seq2)       = 6.69
    : Pu(seq2)     = 1.93129e-05

seed seq1   = 55..61
seed seq2   = 122..128
seed energy = -2.93
seed ED1    = 3.38
seed ED2    = 3.21
seed Pu1    = 0.00415203
seed Pu2    = 0.00547082

sll1951-BA000022.2:1424347-1424708(-)
             4      11
             |      |
       5'-AGG        UGCC...UGU-3'
             GGGGUUGC
             ++++++++
             CCCCAACG
3'-GAA...UUAA        CUGA...GUA-5'
             |      |
           170      163
dsiR1-BA000022.2:1678974-1679224(+)

interaction seq1   = 4..11
interaction seq2   = 163..170

interaction energy = -10.09 kcal/mol
  = E(init)        = 4.1
  + E(loops)       = -18.5
  + E(dangleLeft)  = -1.04
  + E(dangleRight) = -1.15
  + E(endLeft)     = 0
  + E(endRight)    = 0
    : E(hybrid)    = -16.59
  + ED(seq1)       = 4.87
    : Pu(seq1)     = 0.000370103
  + ED(seq2)       = 1.63
    : Pu(seq2)     = 0.0710248

seed seq1   = 4..10 | 5..11
seed seq2   = 164..170 | 163..169
seed energy = -7.11 | -6.9
seed ED1    = 3.86 | 4.05
seed ED2    = 1.25 | 1.59
seed Pu1    = 0.00190557 | 0.00140004
seed Pu2    = 0.131577 | 0.0757872

sll1951-BA000022.2:1424352-1424576(-)
           174                                                             218
             |                                                             |
5'-GAC...UCCA    G    A-------   GA  ACAUUA      --------        ---        UUUCUUC-3'
             GGGU GUGA        GGU  UG      UGUCCG        GUGGUGAA   GGAGACGA
             |||| |:||        |||  ||      ||||||        ++++++++   ++++++++
             CCCA CGCU        CCA  AC      ACAGGC        CGCUACUU   UCUUUGUU
3'-GAA...UAAC    A    GAUAAAAG   A-  CCACA-      AGUAGACU        GAC        UGCU...GUA-5'
             |                                                             |
           169                                                             109
dsiR1-BA000022.2:1678974-1679224(+)

interaction seq1   = 174..218
interaction seq2   = 109..169

interaction energy = -10.36 kcal/mol
  = E(init)        = 4.1
  + E(loops)       = -35.9
  + E(dangleLeft)  = -0.89
  + E(dangleRight) = -0.8
  + E(endLeft)     = 0
  + E(endRight)    = 0.5
    : E(hybrid)    = -32.99
  + ED(seq1)       = 9.97
    : Pu(seq1)     = 9.43135e-08
  + ED(seq2)       = 12.66
    : Pu(seq2)     = 1.19963e-09

seed seq1   = 203..209 | 211..217 | 212..218 | 204..210
seed seq2   = 121..127 | 110..116 | 109..115 | 120..126
seed energy = -3.76 | -2.91 | -2.43 | -0.65
seed ED1    = 1.64 | 0.88 | 0.89 | 1.66
seed ED2    = 3.22 | 2.59 | 2.62 | 2.56
seed Pu1    = 0.0698817 | 0.239829 | 0.235969 | 0.0676504
seed Pu2    = 0.00538277 | 0.0149603 | 0.0142495 | 0.0157065

sll1951-BA000022.2:1424352-1424564(-)
           162                                                             206
             |                                                             |
5'-GAA...UCCA    G    A-------   GA  ACAUUA      --------        ---        UUUCUUC-3'
             GGGU GUGA        GGU  UG      UGUCCG        GUGGUGAA   GGAGACGA
             |||| |:||        |||  ||      ||||||        ++++++++   ++++++++
             CCCA CGCU        CCA  AC      ACAGGC        CGCUACUU   UCUUUGUU
3'-GAA...UAAC    A    GAUAAAAG   A-  CCACA-      AGUAGACU        GAC        UGCU...GUA-5'
             |                                                             |
           169                                                             109
dsiR1-BA000022.2:1678974-1679224(+)

interaction seq1   = 162..206
interaction seq2   = 109..169

interaction energy = -10.36 kcal/mol
  = E(init)        = 4.1
  + E(loops)       = -35.9
  + E(dangleLeft)  = -0.89
  + E(dangleRight) = -0.8
  + E(endLeft)     = 0
  + E(endRight)    = 0.5
    : E(hybrid)    = -32.99
  + ED(seq1)       = 9.97
    : Pu(seq1)     = 9.43135e-08
  + ED(seq2)       = 12.66
    : Pu(seq2)     = 1.19963e-09

seed seq1   = 191..197 | 199..205 | 200..206 | 192..198
seed seq2   = 121..127 | 110..116 | 109..115 | 120..126
seed energy = -3.76 | -2.91 | -2.43 | -0.65
seed ED1    = 1.64 | 0.88 | 0.89 | 1.66
seed ED2    = 3.22 | 2.59 | 2.62 | 2.56
seed Pu1    = 0.0698817 | 0.239829 | 0.235969 | 0.0676504
seed Pu2    = 0.00538277 | 0.0149603 | 0.0142495 | 0.0157065

sll1951-BA000022.2:1424359-1424548(-)
           121                                                                                       190
             |                                                                                       |
5'-GCA...UUUG     AAA      - ACAACCUCCA    G    A-------   GA  ACAUUA      --------        ---        -3'
             GUGGC   GGCAAU G          GGGU GUGA        GGU  UG      UGUCCG        GUGGUGAA   GGAGACGA
             :||||   :||||| |          |||| |:||        |||  ||      ||||||        ++++++++   ++++++++
             UACCG   UCGUUA C          CCCA CGCU        CCA  AC      ACAGGC        CGCUACUU   UCUUUGUU
3'-GAA...AGGG     A--      A ----------    A    GAUAAAAG   A-  CCACA-      AGUAGACU        GAC        UGCU...GUA-5'
             |                                                                                       |
           183                                                                                       109
dsiR1-BA000022.2:1678974-1679224(+)

interaction seq1   = 121..190
interaction seq2   = 109..183

interaction energy = -9.85 kcal/mol
  = E(init)        = 4.1
  + E(loops)       = -46.1
  + E(dangleLeft)  = -0.56
  + E(dangleRight) = -0.13
  + E(endLeft)     = 0.5
  + E(endRight)    = 0.5
    : E(hybrid)    = -41.69
  + ED(seq1)       = 16.77
    : Pu(seq1)     = 1.52373e-12
  + ED(seq2)       = 15.07
    : Pu(seq2)     = 2.4034e-11

seed seq1   = 175..181 | 183..189 | 184..190 | 176..182
seed seq2   = 121..127 | 110..116 | 109..115 | 120..126
seed energy = -3.88 | -3.4 | -2.71 | -0.79
seed ED1    = 1.55 | 0.46 | 0.34 | 1.53
seed ED2    = 3.22 | 2.59 | 2.62 | 2.56
seed Pu1    = 0.080869 | 0.474087 | 0.575992 | 0.0835363
seed Pu2    = 0.00538277 | 0.0149603 | 0.0142495 | 0.0157065

sll1951-BA000022.2:1424360-1424533(-)
           106                                                                                      174
             |                                                                                      |
5'-AUG...UUUG     AAA      - ACAACCUCCA    G    A-------   GA  ACAUUA      --------        ---       -3'
             GUGGC   GGCAAU G          GGGU GUGA        GGU  UG      UGUCCG        GUGGUGAA   GGAGACG
             :||||   :||||| |          |||| |:||        |||  ||      ||||||        ++++++++   +++++++
             UACCG   UCGUUA C          CCCA CGCU        CCA  AC      ACAGGC        CGCUACUU   UCUUUGU
3'-GAA...AGGG     A--      A ----------    A    GAUAAAAG   A-  CCACA-      AGUAGACU        GAC       UUGC...GUA-5'
             |                                                                                      |
           183                                                                                      110
dsiR1-BA000022.2:1678974-1679224(+)

interaction seq1   = 106..174
interaction seq2   = 110..183

interaction energy = -9.08 kcal/mol
  = E(init)        = 4.1
  + E(loops)       = -44.8
  + E(dangleLeft)  = -0.58
  + E(dangleRight) = -0.18
  + E(endLeft)     = 0.5
  + E(endRight)    = 0.5
    : E(hybrid)    = -40.46
  + ED(seq1)       = 16.36
    : Pu(seq1)     = 2.96359e-12
  + ED(seq2)       = 15.02
    : Pu(seq2)     = 2.6065e-11

seed seq1   = 160..166 | 168..174 | 161..167
seed seq2   = 121..127 | 110..116 | 120..126
seed energy = -3.92 | -2.56 | -0.84
seed ED1    = 1.52 | 0.58 | 1.49
seed ED2    = 3.22 | 2.59 | 2.56
seed Pu1    = 0.0849028 | 0.390211 | 0.0891378
seed Pu2    = 0.00538277 | 0.0149603 | 0.0157065

sll1951-BA000022.2:1424392-1424450(-)
             1       9
             |       |
          5'-         GACU...AGG-3'
             GAAGGAAAU
             +++++++++
             CUUUCUUUG
3'-GAA...AAAU         UCGA...GUA-5'
             |       |
            94       86
dsiR1-BA000022.2:1678974-1679224(+)

interaction seq1   = 1..9
interaction seq2   = 86..94

interaction energy = -7.29 kcal/mol
  = E(init)        = 4.1
  + E(loops)       = -11.6
  + E(dangleLeft)  = -1.2
  + E(dangleRight) = -0.71
  + E(endLeft)     = 0
  + E(endRight)    = 0.5
    : E(hybrid)    = -8.91
  + ED(seq1)       = 0.35
    : Pu(seq1)     = 0.566722
  + ED(seq2)       = 1.27
    : Pu(seq2)     = 0.127376

seed seq1   = 1..7 | 3..9 | 2..8
seed seq2   = 88..94 | 86..92 | 87..93
seed energy = -5.41 | -2.98 | -2.38
seed ED1    = 0.35 | 0.35 | 0.35
seed ED2    = 1.04 | 1.26 | 1.09
seed Pu1    = 0.566722 | 0.566722 | 0.566722
seed Pu2    = 0.184994 | 0.129459 | 0.170579

sll1951-BA000022.2:1424572-1424718(-)
           123                       147
             |                       |
5'-GAA...CAUC    CUU       GA    GA   -3'
             UGGC   UGGCGAU  GGGU  CGA
             ||||   +++++++  ||||  |||
             ACCG   AUCGUUA  CCCA  GCU
3'-GAA...GGGU    ---       AC    AC   GAUA...GUA-5'
             |                       |
           182                       161
dsiR1-BA000022.2:1678974-1679224(+)

interaction seq1   = 123..147
interaction seq2   = 161..182

interaction energy = -10.45 kcal/mol
  = E(init)        = 4.1
  + E(loops)       = -27.3
  + E(dangleLeft)  = -0.3
  + E(dangleRight) = -0.19
  + E(endLeft)     = 0.5
  + E(endRight)    = 0.5
    : E(hybrid)    = -22.69
  + ED(seq1)       = 8.13
    : Pu(seq1)     = 1.86699e-06
  + ED(seq2)       = 4.11
    : Pu(seq2)     = 0.00127017

seed seq1   = 130..136
seed seq2   = 172..178
seed energy = -1.01
seed ED1    = 2.9
seed ED2    = 1.78
seed Pu1    = 0.00904682
seed Pu2    = 0.0556815

sll1951-BA000022.2:1424768-1424933(-)
            79                            106
             |                            |
5'-GUU...UAUA   AA   G        CG  U-  -    CUUC...AGU-3'
             GCC  UCC UUCUUUGA  AU  CU GAGC
             :||  ||| ++++++++  ||  |: ||||
             UGG  AGG AAGAAGCU  UA  GG CUCG
       3'-GAA   G-   A        CG  CU  C    ACGU...GUA-5'
             |                            |
           248                            220
dsiR1-BA000022.2:1678974-1679224(+)

interaction seq1   = 79..106
interaction seq2   = 220..248

interaction energy = -8.2 kcal/mol
  = E(init)        = 4.1
  + E(loops)       = -25.3
  + E(dangleLeft)  = -0.67
  + E(dangleRight) = -0.86
  + E(endLeft)     = 0.5
  + E(endRight)    = 0
    : E(hybrid)    = -22.23
  + ED(seq1)       = 6.34
    : Pu(seq1)     = 3.40783e-05
  + ED(seq2)       = 7.69
    : Pu(seq2)     = 3.81233e-06

seed seq1   = 89..95 | 88..94
seed seq2   = 233..239 | 234..240
seed energy = -3.09 | -2.71
seed ED1    = 2.14 | 2.34
seed ED2    = 0.82 | 0.7
seed Pu1    = 0.0310481 | 0.0224442
seed Pu2    = 0.264351 | 0.321174

sll1951-BA000022.2:1425032-1425198(-)
           140                 154
             |                 |
5'-CAA...UUCG      ---  -       CUAG...AUC-3'
             GGCAAU   GG UGCGGCU
             :|||||   || +++++++
             UCGUUA   CC ACGCUGA
3'-GAA...CCGA      ACC  A       UAAA...GUA-5'
             |                 |
           177                 159
dsiR1-BA000022.2:1678974-1679224(+)

interaction seq1   = 140..154
interaction seq2   = 159..177

interaction energy = -9.47 kcal/mol
  = E(init)        = 4.1
  + E(loops)       = -21.6
  + E(dangleLeft)  = -0.82
  + E(dangleRight) = -0.39
  + E(endLeft)     = 0.5
  + E(endRight)    = 0.5
    : E(hybrid)    = -17.71
  + ED(seq1)       = 4.51
    : Pu(seq1)     = 0.000663741
  + ED(seq2)       = 3.73
    : Pu(seq2)     = 0.00235305

seed seq1   = 148..154
seed seq2   = 159..165
seed energy = -4.07
seed ED1    = 3.81
seed ED2    = 1.7
seed Pu1    = 0.00206661
seed Pu2    = 0.0633992

sll1951-BA000022.2:1425662-1425823(-)
            96     102
             |     |
5'-CCG...CAAC       ACGA...CGG-3'
             GGUGGCU
             +++++++
             UCACCGA
3'-GAA...GCCU       CAAA...GUA-5'
             |     |
            41     35
dsiR1-BA000022.2:1678974-1679224(+)

interaction seq1   = 96..102
interaction seq2   = 35..41

interaction energy = -5.38 kcal/mol
  = E(init)        = 4.1
  + E(loops)       = -15.2
  + E(dangleLeft)  = -0.53
  + E(dangleRight) = -0.69
  + E(endLeft)     = 0.5
  + E(endRight)    = 0.5
    : E(hybrid)    = -11.32
  + ED(seq1)       = 5.2
    : Pu(seq1)     = 0.000216664
  + ED(seq2)       = 0.74
    : Pu(seq2)     = 0.300991

seed seq1   = 96..102
seed seq2   = 35..41
seed energy = -5.38
seed ED1    = 5.2
seed ED2    = 0.74
seed Pu1    = 0.000216664
seed Pu2    = 0.300991

sll1951-BA000022.2:1425939-1426167(-)
            48            61
             |            |
5'-UAC...CCAA        U     UGGC...GGU-3'
             CUUUGAGC UGACC
             ++++++++ |||||
             GAAGCUCG ACUGG
3'-GAA...GAAA        U     CCUC...GUA-5'
             |            |
           238            225
dsiR1-BA000022.2:1678974-1679224(+)

interaction seq1   = 48..61
interaction seq2   = 225..238

interaction energy = -14.69 kcal/mol
  = E(init)        = 4.1
  + E(loops)       = -22.8
  + E(dangleLeft)  = -1.01
  + E(dangleRight) = -0.03
  + E(endLeft)     = 0
  + E(endRight)    = 0
    : E(hybrid)    = -19.74
  + ED(seq1)       = 2.23
    : Pu(seq1)     = 0.0268297
  + ED(seq2)       = 2.82
    : Pu(seq2)     = 0.0103007

seed seq1   = 49..55 | 48..54
seed seq2   = 231..237 | 232..238
seed energy = -4.99 | -3.51
seed ED1    = 1.79 | 1.84
seed ED2    = 1.07 | 2.27
seed Pu1    = 0.0547854 | 0.0505163
seed Pu2    = 0.176205 | 0.0251437

sll1951-BA000022.2:1425976-1426102(-)
             3             17
             |             |
        5'-AA     CA        AACA...AGG-3'
             GAAGC  CCUUUGGU
             |||||  +++++++:
             CUUCG  GGAAGCCG
3'-GAA...GUCA     --        AGGUA-5'
             |             |
            18             6
dsiR1-BA000022.2:1678974-1679224(+)

interaction seq1   = 3..17
interaction seq2   = 6..18

interaction energy = -7.42 kcal/mol
  = E(init)        = 4.1
  + E(loops)       = -20.8
  + E(dangleLeft)  = -1.45
  + E(dangleRight) = -0.16
  + E(endLeft)     = 0
  + E(endRight)    = 0.5
    : E(hybrid)    = -17.81
  + ED(seq1)       = 4.69
    : Pu(seq1)     = 0.000495634
  + ED(seq2)       = 5.7
    : Pu(seq2)     = 9.62626e-05

seed seq1   = 10..16
seed seq2   = 7..13
seed energy = -0.49
seed ED1    = 4.63
seed ED2    = 4.85
seed Pu1    = 0.000546311
seed Pu2    = 0.00038231

sll1951-BA000022.2:1426034-1426172(-)
            53            66
             |            |
5'-UUU...CCAA        U     UGGC...CCA-3'
             CUUUGAGC UGACC
             ++++++++ |||||
             GAAGCUCG ACUGG
3'-GAA...GAAA        U     CCUC...GUA-5'
             |            |
           238            225
dsiR1-BA000022.2:1678974-1679224(+)

interaction seq1   = 53..66
interaction seq2   = 225..238

interaction energy = -14.09 kcal/mol
  = E(init)        = 4.1
  + E(loops)       = -22.8
  + E(dangleLeft)  = -1.1
  + E(dangleRight) = -0.03
  + E(endLeft)     = 0
  + E(endRight)    = 0
    : E(hybrid)    = -19.83
  + ED(seq1)       = 2.92
    : Pu(seq1)     = 0.00875796
  + ED(seq2)       = 2.82
    : Pu(seq2)     = 0.0103007

seed seq1   = 54..60 | 53..59
seed seq2   = 231..237 | 232..238
seed energy = -4.23 | -2.89
seed ED1    = 2.33 | 2.32
seed ED2    = 1.07 | 2.27
seed Pu1    = 0.0228113 | 0.0231844
seed Pu2    = 0.176205 | 0.0251437

sll1951-BA000022.2:1426266-1426358(-)
            43                                72
             |                                |
5'-UAC...CACC    CCGA       ---   -    A   U   ACCA...AAC-3'
             GAAG    GGCUGUU   AUC GUCA UGG GCC
             ||||    +++++++   ||| |:|| ||: |||
             CUUC    CCGACAA   UAG CGGU ACU CGG
3'-GAA...CUGC    A---       AAA   A    C   U   GAAG...GUA-5'
             |                                |
            43                                13
dsiR1-BA000022.2:1678974-1679224(+)

interaction seq1   = 43..72
interaction seq2   = 13..43

interaction energy = -8.88 kcal/mol
  = E(init)        = 4.1
  + E(loops)       = -26.9
  + E(dangleLeft)  = -1.08
  + E(dangleRight) = -0.74
  + E(endLeft)     = 0
  + E(endRight)    = 0
    : E(hybrid)    = -24.62
  + ED(seq1)       = 9.7
    : Pu(seq1)     = 1.46161e-07
  + ED(seq2)       = 6.04
    : Pu(seq2)     = 5.54465e-05

seed seq1   = 51..57
seed seq2   = 32..38
seed energy = -7.76
seed ED1    = 1.71
seed ED2    = 0.88
seed Pu1    = 0.0623788
seed Pu2    = 0.239829

sll1951-BA000022.2:1426306-1426617(-)
           229            242
             |            |
5'-ACA...CUGC       AC     UUGA...GGC-3'
             GCCCUCU  UCUUC
             +++++++  |||||
             UGGGAGG  AGAAG
       3'-GAA       AA     CUCG...GUA-5'
             |            |
           248            235
dsiR1-BA000022.2:1678974-1679224(+)

interaction seq1   = 229..242
interaction seq2   = 235..248

interaction energy = -11.89 kcal/mol
  = E(init)        = 4.1
  + E(loops)       = -21.2
  + E(dangleLeft)  = -0.6
  + E(dangleRight) = -1.35
  + E(endLeft)     = 0.5
  + E(endRight)    = 0
    : E(hybrid)    = -18.55
  + ED(seq1)       = 2.68
    : Pu(seq1)     = 0.0129277
  + ED(seq2)       = 3.98
    : Pu(seq2)     = 0.00156844

seed seq1   = 229..235
seed seq2   = 242..248
seed energy = -5.82
seed ED1    = 2.49
seed ED2    = 3.87
seed Pu1    = 0.0175956
seed Pu2    = 0.0018749

sll1951-BA000022.2:1426308-1426499(-)
            34                                  68
             |                                  |
5'-ACC...GGAG    UCUU   U    CUA-    U           CACC...GAG-3'
             GACC    GAG CUGC    ACCU AAUGCAGGGUU
             ||||    ||| ||||    |||| |||++++++++
             CUGG    CUC GACG    UGGA UUAUGUUCCAG
3'-GAA...CGUA    C---   -    UUUA    -           UCAC...GUA-5'
             |                                  |
           228                                  198
dsiR1-BA000022.2:1678974-1679224(+)

interaction seq1   = 34..68
interaction seq2   = 198..228

interaction energy = -9.31 kcal/mol
  = E(init)        = 4.1
  + E(loops)       = -34.6
  + E(dangleLeft)  = -0.44
  + E(dangleRight) = -0.5
  + E(endLeft)     = 0
  + E(endRight)    = 0.5
    : E(hybrid)    = -30.94
  + ED(seq1)       = 12
    : Pu(seq1)     = 3.50043e-09
  + ED(seq2)       = 9.63
    : Pu(seq2)     = 1.63741e-07

seed seq1   = 61..67 | 62..68
seed seq2   = 199..205 | 198..204
seed energy = -0.4 | -0.04
seed ED1    = 6.13 | 5.3
seed ED2    = 2.43 | 2.37
seed Pu1    = 4.79132e-05 | 0.000184213
seed Pu2    = 0.0193948 | 0.0213778

sll1951-BA000022.2:1426394-1426549(-)
            84                                  118
             |                                  |
5'-CCC...GGAG    UCUU   U    CUA-    U           CACC...GCG-3'
             GACC    GAG CUGC    ACCU AAUGCAGGGUU
             ||||    ||| ||||    |||| |||:+++++++
             CUGG    CUC GACG    UGGA UUAUGUUCCAG
3'-GAA...CGUA    C---   -    UUUA    -           UCAC...GUA-5'
             |                                  |
           228                                  198
dsiR1-BA000022.2:1678974-1679224(+)

interaction seq1   = 84..118
interaction seq2   = 198..228

interaction energy = -9.53 kcal/mol
  = E(init)        = 4.1
  + E(loops)       = -34.6
  + E(dangleLeft)  = -0.02
  + E(dangleRight) = -0.5
  + E(endLeft)     = 0
  + E(endRight)    = 0.5
    : E(hybrid)    = -30.52
  + ED(seq1)       = 11.36
    : Pu(seq1)     = 9.88784e-09
  + ED(seq2)       = 9.63
    : Pu(seq2)     = 1.63741e-07

seed seq1   = 112..118
seed seq2   = 198..204
seed energy = -0.26
seed ED1    = 4.92
seed ED2    = 2.37
seed Pu1    = 0.000341263
seed Pu2    = 0.0213778

sll1951-BA000022.2:1426736-1426956(-)
            13                                   40
             |                                   |
5'-UCA...CCGC     C   ------        AAGA---       AUAC...UGU-3'
             UGCCC CCU      GAGCGUGG       UGCAAAU
             |:||| |||      ++++++++       +++++++
             AUGGG GGA      CUCGUACU       ACGUUUA
        3'-GA     A   AAGAAG        GGCCUCG       UGGA...GUA-5'
             |                                   |
           249                                   213
dsiR1-BA000022.2:1678974-1679224(+)

interaction seq1   = 13..40
interaction seq2   = 213..249

interaction energy = -10.89 kcal/mol
  = E(init)        = 4.1
  + E(loops)       = -31.1
  + E(dangleLeft)  = -0.69
  + E(dangleRight) = -0.01
  + E(endLeft)     = 0.5
  + E(endRight)    = 0.5
    : E(hybrid)    = -26.7
  + ED(seq1)       = 5.77
    : Pu(seq1)     = 8.59274e-05
  + ED(seq2)       = 10.04
    : Pu(seq2)     = 8.41876e-08

seed seq1   = 22..28 | 34..40 | 23..29
seed seq2   = 228..234 | 213..219 | 227..233
seed energy = -2.76 | -2.67 | -0.1
seed ED1    = 5.15 | 0.69 | 5.22
seed ED2    = 2.6 | 2.67 | 2.7
seed Pu1    = 0.000234973 | 0.326428 | 0.000209746
seed Pu2    = 0.0147195 | 0.0131391 | 0.0125149

sll1951-BA000022.2:1426762-1427196(-)
           253                                   280
             |                                   |
5'-AGA...CCGC     C   ------        AAGA---       AUAC...CCU-3'
             UGCCC CCU      GAGCGUGG       UGCAAAU
             |:||| |||      ++++++++       +++++++
             AUGGG GGA      CUCGUACU       ACGUUUA
        3'-GA     A   AAGAAG        GGCCUCG       UGGA...GUA-5'
             |                                   |
           249                                   213
dsiR1-BA000022.2:1678974-1679224(+)

interaction seq1   = 253..280
interaction seq2   = 213..249

interaction energy = -9.47 kcal/mol
  = E(init)        = 4.1
  + E(loops)       = -31.1
  + E(dangleLeft)  = -0.64
  + E(dangleRight) = -0.01
  + E(endLeft)     = 0.5
  + E(endRight)    = 0.5
    : E(hybrid)    = -26.65
  + ED(seq1)       = 7.14
    : Pu(seq1)     = 9.30577e-06
  + ED(seq2)       = 10.04
    : Pu(seq2)     = 8.41876e-08

seed seq1   = 262..268 | 274..280 | 263..269
seed seq2   = 228..234 | 213..219 | 227..233
seed energy = -3.19 | -1.96 | -0.26
seed ED1    = 4.86 | 1.44 | 5.1
seed ED2    = 2.6 | 2.67 | 2.7
seed Pu1    = 0.000376157 | 0.0966706 | 0.000254831
seed Pu2    = 0.0147195 | 0.0131391 | 0.0125149

sll1951-BA000022.2:1426917-1426978(-)
            42                       62
             |                       |
5'-GGG...CCCC       -    ---   U      -3'
             CUGAGCG UGGA   AGA GCAAAU
             +++++++ ||:|   ||| :||||:
             GACUCGC ACUU   UCU UGUUUG
3'-GAA...AGUA       U    GAC   U      CUCU...GUA-5'
             |                       |
           131                       107
dsiR1-BA000022.2:1678974-1679224(+)

interaction seq1   = 42..62
interaction seq2   = 107..131

interaction energy = -8.82 kcal/mol
  = E(init)        = 4.1
  + E(loops)       = -24.3
  + E(dangleLeft)  = -1.5
  + E(dangleRight) = -0.29
  + E(endLeft)     = 0
  + E(endRight)    = 0.5
    : E(hybrid)    = -21.49
  + ED(seq1)       = 5.59
    : Pu(seq1)     = 0.000115072
  + ED(seq2)       = 7.08
    : Pu(seq2)     = 1.02573e-05

seed seq1   = 42..48
seed seq2   = 125..131
seed energy = -2.23
seed ED1    = 5.01
seed ED2    = 4.16
seed Pu1    = 0.000294897
seed Pu2    = 0.00117119

sll1951-BA000022.2:1426918-1427196(-)
            40                   59
             |                   |
5'-AGA...CUAC     AU      -       GUGU...AAA-3'
             GGUUG  GAUACC AAUGCGA
             :|:||  :||||| +++++++
             UCGAC  UUAUGG UUAUGUU
3'-GAA...GGCC     GU      A       CCAG...GUA-5'
             |                   |
           222                   202
dsiR1-BA000022.2:1678974-1679224(+)

interaction seq1   = 40..59
interaction seq2   = 202..222

interaction energy = -9.41 kcal/mol
  = E(init)        = 4.1
  + E(loops)       = -22.3
  + E(dangleLeft)  = -0.5
  + E(dangleRight) = 0
  + E(endLeft)     = 0.5
  + E(endRight)    = 0.5
    : E(hybrid)    = -17.7
  + ED(seq1)       = 4.44
    : Pu(seq1)     = 0.000743575
  + ED(seq2)       = 3.85
    : Pu(seq2)     = 0.00193674

seed seq1   = 53..59
seed seq2   = 202..208
seed energy = -0.38
seed ED1    = 1.66
seed ED2    = 1.47
seed Pu1    = 0.0676504
seed Pu2    = 0.0920778

sll1951-BA000022.2:1426940-1427250(-)
            56     62
             |     |
5'-UGU...UACA       AGUA...CCC-3'
             GAAGCCC
             +++++++
             CUUCGGG
3'-GAA...GUCA       AAGC...GUA-5'
             |     |
            18     12
dsiR1-BA000022.2:1678974-1679224(+)

interaction seq1   = 56..62
interaction seq2   = 12..18

interaction energy = -10.21 kcal/mol
  = E(init)        = 4.1
  + E(loops)       = -15.4
  + E(dangleLeft)  = -1.45
  + E(dangleRight) = -0.96
  + E(endLeft)     = 0
  + E(endRight)    = 0
    : E(hybrid)    = -13.71
  + ED(seq1)       = 1.63
    : Pu(seq1)     = 0.0710248
  + ED(seq2)       = 1.87
    : Pu(seq2)     = 0.0481163

seed seq1   = 56..62
seed seq2   = 12..18
seed energy = -10.21
seed ED1    = 1.63
seed ED2    = 1.87
seed Pu1    = 0.0710248
seed Pu2    = 0.0481163

sll1951-BA000022.2:1426955-1427079(-)
            95         105
             |         |
5'-CAU...CGUU           AAAU...AUC-3'
             GUGACUGGGGC
             +++++++++++
             UACUGGCCUCG
3'-GAA...CUCG           ACGU...GUA-5'
             |         |
           230         220
dsiR1-BA000022.2:1678974-1679224(+)

interaction seq1   = 95..105
interaction seq2   = 220..230

interaction energy = -7.48 kcal/mol
  = E(init)        = 4.1
  + E(loops)       = -21.9
  + E(dangleLeft)  = -0.24
  + E(dangleRight) = -1.5
  + E(endLeft)     = 0.5
  + E(endRight)    = 0
    : E(hybrid)    = -19.04
  + ED(seq1)       = 7.72
    : Pu(seq1)     = 3.63121e-06
  + ED(seq2)       = 3.84
    : Pu(seq2)     = 0.00196842

seed seq1   = 99..105 | 96..102 | 97..103 | 95..101
seed seq2   = 220..226 | 223..229 | 222..228 | 224..230
seed energy = -2.39 | -2.08 | -0.98 | -0.67
seed ED1    = 6.11 | 4.82 | 5.04 | 4.49
seed ED2    = 3.1 | 2.42 | 2.4 | 2.41
seed Pu1    = 4.94935e-05 | 0.00040138 | 0.000280887 | 0.000685633
seed Pu2    = 0.0065398 | 0.019712 | 0.0203622 | 0.0200345

sll1951-BA000022.2:1426969-1427081(-)
            93              107
             |              |
5'-ACC...ACCC  U-            AAAUAA-3'
             CG  UGUGACUGGGGC
             ||  ::|||+++++++
             GC  GUACUGGCCUCG
3'-GAA...AGAA  UC            ACGU...GUA-5'
             |              |
           235              220
dsiR1-BA000022.2:1678974-1679224(+)

interaction seq1   = 93..107
interaction seq2   = 220..235

interaction energy = -6.48 kcal/mol
  = E(init)        = 4.1
  + E(loops)       = -21.8
  + E(dangleLeft)  = -1.4
  + E(dangleRight) = -1.5
  + E(endLeft)     = 0
  + E(endRight)    = 0
    : E(hybrid)    = -20.6
  + ED(seq1)       = 10.04
    : Pu(seq1)     = 8.41876e-08
  + ED(seq2)       = 4.08
    : Pu(seq2)     = 0.00133353

seed seq1   = 101..107
seed seq2   = 220..226
seed energy = -0.82
seed ED1    = 7.81
seed ED2    = 3.1
seed Pu1    = 3.13785e-06
seed Pu2    = 0.0065398

sll1951-BA000022.2:1427137-1427630(-)
            94                              122
             |                              |
5'-AUU...UGCA    CA    CCC-          C--     CGAU...GAG-3'
             GAAG  GUUG    UGUUUGCCAG   AGCCC
             ||||  |:||    ++++++++++   |||||
             CUUC  CGAC    AUAGACGGUC   UCGGG
3'-GAA...CUGC    AC    AAAA          ACU     AAGC...GUA-5'
             |                              |
            43                              12
dsiR1-BA000022.2:1678974-1679224(+)

interaction seq1   = 94..122
interaction seq2   = 12..43

interaction energy = -14.12 kcal/mol
  = E(init)        = 4.1
  + E(loops)       = -32.6
  + E(dangleLeft)  = -0.59
  + E(dangleRight) = -0.6
  + E(endLeft)     = 0
  + E(endRight)    = 0
    : E(hybrid)    = -29.69
  + ED(seq1)       = 9.17
    : Pu(seq1)     = 3.45382e-07
  + ED(seq2)       = 6.4
    : Pu(seq2)     = 3.0917e-05

seed seq1   = 108..114 | 110..116 | 109..115 | 107..113
seed seq2   = 22..28 | 20..26 | 21..27 | 23..29
seed energy = -5.65 | -4.9 | -4.43 | -3.18
seed ED1    = 2.46 | 3.84 | 2.43 | 2.45
seed ED2    = 1.29 | 1.43 | 1.46 | 1.2
seed Pu1    = 0.0184733 | 0.00196842 | 0.0193948 | 0.0187755
seed Pu2    = 0.123309 | 0.0982519 | 0.093584 | 0.142696

sll1951-BA000022.2:1427202-1427362(-)
           132      139
             |      |
5'-ACU...CACC        GUCC...ACA-3'
             GAAGCUCU
             ++++++++
             CUUCGGGA
3'-GAA...GUCA        AGCC...GUA-5'
             |      |
            18      11
dsiR1-BA000022.2:1678974-1679224(+)

interaction seq1   = 132..139
interaction seq2   = 11..18

interaction energy = -6.95 kcal/mol
  = E(init)        = 4.1
  + E(loops)       = -14.5
  + E(dangleLeft)  = -1.27
  + E(dangleRight) = -0.16
  + E(endLeft)     = 0
  + E(endRight)    = 0.5
    : E(hybrid)    = -11.33
  + ED(seq1)       = 2.24
    : Pu(seq1)     = 0.0263979
  + ED(seq2)       = 2.14
    : Pu(seq2)     = 0.0310481

seed seq1   = 132..138 | 133..139
seed seq2   = 12..18 | 11..17
seed energy = -6.29 | -3.48
seed ED1    = 1.86 | 2.23
seed ED2    = 1.87 | 2.14
seed Pu1    = 0.0489034 | 0.0268297
seed Pu2    = 0.0481163 | 0.0310481

sll1951-BA000022.2:1427311-1427631(-)
            95                              123
             |                              |
5'-AAU...UGCA    CA    CCC-          C--     CGAU...GAA-3'
             GAAG  GUUG    UGUUUGCCAG   AGCCC
             ||||  |:||    ++++++++++   |||||
             CUUC  CGAC    AUAGACGGUC   UCGGG
3'-GAA...CUGC    AC    AAAA          ACU     AAGC...GUA-5'
             |                              |
            43                              12
dsiR1-BA000022.2:1678974-1679224(+)

interaction seq1   = 95..123
interaction seq2   = 12..43

interaction energy = -14.13 kcal/mol
  = E(init)        = 4.1
  + E(loops)       = -32.6
  + E(dangleLeft)  = -0.6
  + E(dangleRight) = -0.61
  + E(endLeft)     = 0
  + E(endRight)    = 0
    : E(hybrid)    = -29.71
  + ED(seq1)       = 9.18
    : Pu(seq1)     = 3.39823e-07
  + ED(seq2)       = 6.4
    : Pu(seq2)     = 3.0917e-05

seed seq1   = 109..115 | 111..117 | 110..116 | 108..114
seed seq2   = 22..28 | 20..26 | 21..27 | 23..29
seed energy = -5.64 | -4.91 | -4.42 | -3.17
seed ED1    = 2.47 | 3.84 | 2.44 | 2.45
seed ED2    = 1.29 | 1.43 | 1.46 | 1.2
seed Pu1    = 0.018176 | 0.00196842 | 0.0190826 | 0.0187755
seed Pu2    = 0.123309 | 0.0982519 | 0.093584 | 0.142696

sll1951-BA000022.2:1427396-1427497(-)
            10                                                                  75
             |                                                                  |
 5'-UUAAGUAUC       C A    CC-  AAACC    A    C   -      UAGCCC     UU    A      ACAA...CCC-3'
             CCUUUUU C AGCG   CC     GCUG CAAA GCC AGUAUG      AGGUU  UGCC AUCUCU
             +++++++ | |||:   ||     |||| |||| :|| |:||::      ||||:  |||| |||||:
             GGAAAGA G UCGU   GG     CGAC GUUU UGG UUAUGU      UCCAG  ACGG UAGAGG
  3'-GAAUGGGA       A C    ACU  CCU--    -    A   A      ------     UC    A      GUAC...GUA-5'
             |                                                                  |
           243                                                                  185
dsiR1-BA000022.2:1678974-1679224(+)

interaction seq1   = 10..75
interaction seq2   = 185..243

interaction energy = -8.27 kcal/mol
  = E(init)        = 4.1
  + E(loops)       = -46.4
  + E(dangleLeft)  = -0.28
  + E(dangleRight) = -1.06
  + E(endLeft)     = 0
  + E(endRight)    = 0.5
    : E(hybrid)    = -43.14
  + ED(seq1)       = 14.67
    : Pu(seq1)     = 4.59926e-11
  + ED(seq2)       = 20.2
    : Pu(seq2)     = 5.83361e-15

seed seq1   = 10..16
seed seq2   = 237..243
seed energy = -3.55
seed ED1    = 0.29
seed ED2    = 1.34
seed Pu1    = 0.624668
seed Pu2    = 0.1137

sll1951-BA000022.2:1427438-1427574(-)
            38                              66
             |                              |
5'-UUG...UGCA    CA    CCC-          C--     CGAU...AGG-3'
             GAAG  GUUG    UGUUUGCCAG   AGCCC
             ||||  |:||    ++++++++++   |||||
             CUUC  CGAC    AUAGACGGUC   UCGGG
3'-GAA...CUGC    AC    AAAA          ACU     AAGC...GUA-5'
             |                              |
            43                              12
dsiR1-BA000022.2:1678974-1679224(+)

interaction seq1   = 38..66
interaction seq2   = 12..43

interaction energy = -10.53 kcal/mol
  = E(init)        = 4.1
  + E(loops)       = -32.6
  + E(dangleLeft)  = -0.33
  + E(dangleRight) = -0.64
  + E(endLeft)     = 0
  + E(endRight)    = 0
    : E(hybrid)    = -29.47
  + ED(seq1)       = 12.54
    : Pu(seq1)     = 1.45749e-09
  + ED(seq2)       = 6.4
    : Pu(seq2)     = 3.0917e-05

seed seq1   = 54..60 | 52..58 | 53..59 | 51..57
seed seq2   = 20..26 | 22..28 | 21..27 | 23..29
seed energy = -3.4 | -3.22 | -2.1 | -0.76
seed ED1    = 5.47 | 4.8 | 4.78 | 4.81
seed ED2    = 1.43 | 1.29 | 1.46 | 1.2
seed Pu1    = 0.000139807 | 0.000414618 | 0.000428294 | 0.000407945
seed Pu2    = 0.0982519 | 0.123309 | 0.093584 | 0.142696

sll1988-BA000022.2:1544284-1544352(-)
             2                           24
             |                           |
         5'-A       GU   -----     C-     GCCA...GCU-3'
             GUUGGAC  GGG     GGGCG  AGUGG
             +++++++  |||     ||:||  |||||
             CAAUUUG  CCC     CCUGC  UCACC
3'-GAA...AGAA       AU   AAAAG     CU     GACA...GUA-5'
             |                           |
            65                           37
dsiR1-BA000022.2:1678974-1679224(+)

interaction seq1   = 2..24
interaction seq2   = 37..65

interaction energy = -12.58 kcal/mol
  = E(init)        = 4.1
  + E(loops)       = -27.6
  + E(dangleLeft)  = -1.47
  + E(dangleRight) = 0
  + E(endLeft)     = 0
  + E(endRight)    = 0
    : E(hybrid)    = -24.97
  + ED(seq1)       = 6.02
    : Pu(seq1)     = 5.72753e-05
  + ED(seq2)       = 6.37
    : Pu(seq2)     = 3.24592e-05

seed seq1   = 2..8
seed seq2   = 59..65
seed energy = -3.25
seed ED1    = 1.1
seed ED2    = 1.17
seed Pu1    = 0.167833
seed Pu2    = 0.149814

sll1988-BA000022.2:1544295-1544350(-)
             1              15
             |              |
          5'-       U    -   GCAG...UGU-3'
             UUGGACG GGGG GGC
             +++++++ |::| |||
             AGCCUGC CUUC CCG
3'-GAA...CAAA       -    A   ACAA...GUA-5'
             |              |
            50              36
dsiR1-BA000022.2:1678974-1679224(+)

interaction seq1   = 1..15
interaction seq2   = 36..50

interaction energy = -8.46 kcal/mol
  = E(init)        = 4.1
  + E(loops)       = -22.8
  + E(dangleLeft)  = -0.45
  + E(dangleRight) = -0.62
  + E(endLeft)     = 0.5
  + E(endRight)    = 0
    : E(hybrid)    = -19.27
  + ED(seq1)       = 5.51
    : Pu(seq1)     = 0.000131021
  + ED(seq2)       = 5.3
    : Pu(seq2)     = 0.000184213

seed seq1   = 1..7
seed seq2   = 44..50
seed energy = -4.58
seed ED1    = 2.29
seed ED2    = 1.88
seed Pu1    = 0.0243409
seed Pu2    = 0.0473419

sll1988-BA000022.2:1544360-1544415(-)
            29       37
             |       |
5'-ACG...AAAA         GGAA...GCC-3'
             UCCUUCGGU
             +++++++++
             GGGAAGCCG
3'-GAA...CUUC         AGGUA-5'
             |       |
            14       6
dsiR1-BA000022.2:1678974-1679224(+)

interaction seq1   = 29..37
interaction seq2   = 6..14

interaction energy = -5.6 kcal/mol
  = E(init)        = 4.1
  + E(loops)       = -18.4
  + E(dangleLeft)  = -0.6
  + E(dangleRight) = -0.02
  + E(endLeft)     = 0.5
  + E(endRight)    = 0.5
    : E(hybrid)    = -13.92
  + ED(seq1)       = 2.62
    : Pu(seq1)     = 0.0142495
  + ED(seq2)       = 5.7
    : Pu(seq2)     = 9.62626e-05

seed seq1   = 30..36 | 29..35 | 31..37
seed seq2   = 7..13 | 8..14 | 6..12
seed energy = -4.68 | -2.53 | -1.92
seed ED1    = 2.39 | 1.86 | 2.59
seed ED2    = 4.85 | 4.6 | 5.32
seed Pu1    = 0.0206953 | 0.0489034 | 0.0149603
seed Pu2    = 0.00038231 | 0.000573561 | 0.000178331

sll1988-BA000022.2:1544516-1544654(-)
            71     77
             |     |
5'-AUU...UGAG       GCCA...GGG-3'
             GAAGCCC
             +++++++
             CUUCGGG
3'-GAA...GUCA       AAGC...GUA-5'
             |     |
            18     12
dsiR1-BA000022.2:1678974-1679224(+)

interaction seq1   = 71..77
interaction seq2   = 12..18

interaction energy = -6.35 kcal/mol
  = E(init)        = 4.1
  + E(loops)       = -15.4
  + E(dangleLeft)  = -0.99
  + E(dangleRight) = -0.42
  + E(endLeft)     = 0
  + E(endRight)    = 0
    : E(hybrid)    = -12.71
  + ED(seq1)       = 4.49
    : Pu(seq1)     = 0.000685633
  + ED(seq2)       = 1.87
    : Pu(seq2)     = 0.0481163

seed seq1   = 71..77
seed seq2   = 12..18
seed energy = -6.35
seed ED1    = 4.49
seed ED2    = 1.87
seed Pu1    = 0.000685633
seed Pu2    = 0.0481163

slr0019-BA000022.2:2492072-2492084(+)
             2         12
             |         |
         5'-A           A-3'
             UCGGUUUUACC
             +++++++++++
             AGCCAAAAUGG
3'-GAA...GUCG           AGAG...GUA-5'
             |         |
            82         72
dsiR1-BA000022.2:1678974-1679224(+)

interaction seq1   = 2..12
interaction seq2   = 72..82

interaction energy = -11.84 kcal/mol
  = E(init)        = 4.1
  + E(loops)       = -19.8
  + E(dangleLeft)  = -0.77
  + E(dangleRight) = -0.47
  + E(endLeft)     = 0.5
  + E(endRight)    = 0
    : E(hybrid)    = -16.44
  + ED(seq1)       = 1.31
    : Pu(seq1)     = 0.119371
  + ED(seq2)       = 3.29
    : Pu(seq2)     = 0.00480485

seed seq1   = 2..8 | 3..9 | 4..10 | 6..12 | 5..11
seed seq2   = 76..82 | 75..81 | 74..80 | 72..78 | 73..79
seed energy = -5.62 | -5.43 | -3.23 | -2.15 | -1.89
seed ED1    = 1.31 | 1.31 | 1.31 | 1.31 | 1.31
seed ED2    = 0.92 | 0.94 | 1.66 | 2.69 | 2.17
seed Pu1    = 0.119371 | 0.119371 | 0.119371 | 0.119371 | 0.119371
seed Pu2    = 0.224758 | 0.217582 | 0.0676504 | 0.0127196 | 0.029573

slr0019-BA000022.2:2492072-2492084(+)
             2         12
             |         |
         5'-A           A-3'
             UCGGUUUUACC
             +++++++++++
             AGCCAAAAUGG
3'-GAA...GUCG           AGAG...GUA-5'
             |         |
            82         72
dsiR1-BA000022.2:1678974-1679224(+)

interaction seq1   = 2..12
interaction seq2   = 72..82

interaction energy = -11.84 kcal/mol
  = E(init)        = 4.1
  + E(loops)       = -19.8
  + E(dangleLeft)  = -0.77
  + E(dangleRight) = -0.47
  + E(endLeft)     = 0.5
  + E(endRight)    = 0
    : E(hybrid)    = -16.44
  + ED(seq1)       = 1.31
    : Pu(seq1)     = 0.119371
  + ED(seq2)       = 3.29
    : Pu(seq2)     = 0.00480485

seed seq1   = 2..8 | 3..9 | 4..10 | 6..12 | 5..11
seed seq2   = 76..82 | 75..81 | 74..80 | 72..78 | 73..79
seed energy = -5.62 | -5.43 | -3.23 | -2.15 | -1.89
seed ED1    = 1.31 | 1.31 | 1.31 | 1.31 | 1.31
seed ED2    = 0.92 | 0.94 | 1.66 | 2.69 | 2.17
seed Pu1    = 0.119371 | 0.119371 | 0.119371 | 0.119371 | 0.119371
seed Pu2    = 0.224758 | 0.217582 | 0.0676504 | 0.0127196 | 0.029573

slr0145-BA000022.2:2178016-2178195(+)
            17          28
             |          |
5'-UUU...GCUC            GCGG...UGG-3'
             UGUCUGUCGGUG
             ++++++++++++
             AUAGACGGUCAC
3'-GAA...AAAA            UUCG...GUA-5'
             |          |
            29          18
dsiR1-BA000022.2:1678974-1679224(+)

interaction seq1   = 17..28
interaction seq2   = 18..29

interaction energy = -10.19 kcal/mol
  = E(init)        = 4.1
  + E(loops)       = -20.8
  + E(dangleLeft)  = -0.78
  + E(dangleRight) = -0.89
  + E(endLeft)     = 0.5
  + E(endRight)    = 0
    : E(hybrid)    = -17.87
  + ED(seq1)       = 6.32
    : Pu(seq1)     = 3.52023e-05
  + ED(seq2)       = 1.36
    : Pu(seq2)     = 0.11007

seed seq1   = 20..26 | 18..24 | 22..28 | 17..23 | 21..27 | 19..25
seed seq2   = 20..26 | 22..28 | 18..24 | 23..29 | 19..25 | 21..27
seed energy = -4.27 | -3.62 | -3.47 | -3.36 | -2.6 | -2.15
seed ED1    = 4.19 | 3.09 | 4.82 | 2.87 | 2.98 | 3.89
seed ED2    = 1.43 | 1.29 | 1.36 | 1.2 | 1.24 | 1.46
seed Pu1    = 0.00111555 | 0.00664678 | 0.00040138 | 0.00949808 | 0.00794554 | 0.00181504
seed Pu2    = 0.0982519 | 0.123309 | 0.11007 | 0.142696 | 0.133729 | 0.093584

slr0145--slr0146-BA000022.2:2178316-2178525(+)
            76                                              121
             |                                              |
5'-CGU...AAUC       UUCAUA     C        AU  GGGAA-   -   A   CUUA...ACC-3'
             AUUUCCU      AGCAA UGGGGUUG  GC      CGG UUG GUG
             +++++++      ||||| ++++++++  :|      ||| ||| |||
             UAGAGGG      UCGUU ACCCCAAC  UG      GCC AAC CAC
3'-GAA...CGGA       UACCGA     A        GC  AUAAAA   A   C   AACA...GUA-5'
             |                                              |
           190                                              143
dsiR1-BA000022.2:1678974-1679224(+)

interaction seq1   = 76..121
interaction seq2   = 143..190

interaction energy = -13.35 kcal/mol
  = E(init)        = 4.1
  + E(loops)       = -41.2
  + E(dangleLeft)  = -0.54
  + E(dangleRight) = -1.04
  + E(endLeft)     = 0.5
  + E(endRight)    = 0
    : E(hybrid)    = -38.18
  + ED(seq1)       = 16.97
    : Pu(seq1)     = 1.10148e-12
  + ED(seq2)       = 7.86
    : Pu(seq2)     = 2.89334e-06

seed seq1   = 96..102 | 95..101 | 76..82
seed seq2   = 164..170 | 165..171 | 184..190
seed energy = -6.02 | -4.42 | -1.43
seed ED1    = 5.71 | 4.57 | 1.86
seed ED2    = 1.25 | 1.26 | 3.6
seed Pu1    = 9.47133e-05 | 0.000602171 | 0.0489034
seed Pu2    = 0.131577 | 0.129459 | 0.0029056

slr0145--slr0146-BA000022.2:2178316-2178525(-)
            73     79
             |     |
5'-GGU...UGUC       AGAC...ACG-3'
             CCGGAGU
             +++++++
             GGCCUCG
3'-GAA...UACU       ACGU...GUA-5'
             |     |
           226     220
dsiR1-BA000022.2:1678974-1679224(+)

interaction seq1   = 73..79
interaction seq2   = 220..226

interaction energy = -5.42 kcal/mol
  = E(init)        = 4.1
  + E(loops)       = -16
  + E(dangleLeft)  = -0.03
  + E(dangleRight) = -0.9
  + E(endLeft)     = 0
  + E(endRight)    = 0.5
    : E(hybrid)    = -12.33
  + ED(seq1)       = 3.81
    : Pu(seq1)     = 0.00206661
  + ED(seq2)       = 3.1
    : Pu(seq2)     = 0.0065398

seed seq1   = 73..79
seed seq2   = 220..226
seed energy = -5.42
seed ED1    = 3.81
seed ED2    = 3.1
seed Pu1    = 0.00206661
seed Pu2    = 0.0065398

slr0146--slr0147-BA000022.2:2178472-2178686(+)
           153         163
             |         |
5'-UUU...UACU           AAGG...CGC-3'
             GGAAUGGCUCG
             |:+++++++++
             CUUUGUCGAGC
3'-GAA...CUUU           CAAA...GUA-5'
             |         |
            90         80
dsiR1-BA000022.2:1678974-1679224(+)

interaction seq1   = 153..163
interaction seq2   = 80..90

interaction energy = -8.72 kcal/mol
  = E(init)        = 4.1
  + E(loops)       = -17.2
  + E(dangleLeft)  = -0.7
  + E(dangleRight) = -1.45
  + E(endLeft)     = 0
  + E(endRight)    = 0
    : E(hybrid)    = -15.25
  + ED(seq1)       = 3.73
    : Pu(seq1)     = 0.00235305
  + ED(seq2)       = 2.8
    : Pu(seq2)     = 0.0106405

seed seq1   = 157..163 | 156..162 | 155..161
seed seq2   = 80..86 | 81..87 | 82..88
seed energy = -4.97 | -3.73 | -0.86
seed ED1    = 2.66 | 2.56 | 2.59
seed ED2    = 1.88 | 1.82 | 1.83
seed Pu1    = 0.0133541 | 0.0157065 | 0.0149603
seed Pu2    = 0.0473419 | 0.0521825 | 0.0513427

slr0146--slr0147-BA000022.2:2178472-2178686(-)
           152                      173
             |                      |
5'-GCG...GCCU   -         -    CGG   GUUG...AAA-3'
             GUU GUAAUUGGG UUGC   GAC
             |:| +++++++++ ||||   |||
             CGA CGUUAACCC AACG   CUG
3'-GAA...GUAC   U         C    ---   AUAA...GUA-5'
             |                      |
           180                      160
dsiR1-BA000022.2:1678974-1679224(+)

interaction seq1   = 152..173
interaction seq2   = 160..180

interaction energy = -10.41 kcal/mol
  = E(init)        = 4.1
  + E(loops)       = -22.7
  + E(dangleLeft)  = -0.7
  + E(dangleRight) = -1.06
  + E(endLeft)     = 0
  + E(endRight)    = 0
    : E(hybrid)    = -20.36
  + ED(seq1)       = 5.94
    : Pu(seq1)     = 6.52139e-05
  + ED(seq2)       = 4.01
    : Pu(seq2)     = 0.00149392

seed seq1   = 157..163 | 155..161 | 156..162
seed seq2   = 168..174 | 170..176 | 169..175
seed energy = -2.88 | -0.91 | -0.57
seed ED1    = 3.54 | 2.34 | 3.32
seed ED2    = 1.51 | 2.46 | 2.07
seed Pu1    = 0.0032027 | 0.0224442 | 0.00457657
seed Pu2    = 0.0862916 | 0.0184733 | 0.0347825

slr0146--slr0147-BA000022.2:2178675-2178953(+)
           125                  140
             |                  |
5'-CCG...CGUU     ----           AAAU...GGG-3'
             GCAGA    GGAAGAAGCAG
             :||||    +++++++++++
             UGUCU    CUUUCUUUGUC
3'-GAA...GCUC     AAAU           GAGC...GUA-5'
             |                  |
           103                  84
dsiR1-BA000022.2:1678974-1679224(+)

interaction seq1   = 125..140
interaction seq2   = 84..103

interaction energy = -10.36 kcal/mol
  = E(init)        = 4.1
  + E(loops)       = -21.4
  + E(dangleLeft)  = -0.05
  + E(dangleRight) = -0.14
  + E(endLeft)     = 0.5
  + E(endRight)    = 0
    : E(hybrid)    = -16.99
  + ED(seq1)       = 3.76
    : Pu(seq1)     = 0.00224126
  + ED(seq2)       = 2.87
    : Pu(seq2)     = 0.00949808

seed seq1   = 134..140 | 133..139 | 132..138 | 130..136
seed seq2   = 84..90 | 85..91 | 86..92 | 88..94
seed energy = -4.9 | -3.65 | -3.31 | -2.7
seed ED1    = 1.37 | 1.36 | 1.57 | 1.82
seed ED2    = 1.88 | 1.28 | 1.26 | 1.04
seed Pu1    = 0.108298 | 0.11007 | 0.0782869 | 0.0521825
seed Pu2    = 0.0473419 | 0.125326 | 0.129459 | 0.184994

slr0146--slr0147-BA000022.2:2178675-2178953(-)
            78         87
             |         |
5'-CCC...UUGG       -   AUUA...CGG-3'
             GGGGUUG GGC
             +++++++ |:|
             CCCCAAC CUG
3'-GAA...UUAA       G   AUAA...GUA-5'
             |         |
           170         160
dsiR1-BA000022.2:1678974-1679224(+)

interaction seq1   = 78..87
interaction seq2   = 160..170

interaction energy = -11.32 kcal/mol
  = E(init)        = 4.1
  + E(loops)       = -18.6
  + E(dangleLeft)  = -0.97
  + E(dangleRight) = -1.47
  + E(endLeft)     = 0
  + E(endRight)    = 0
    : E(hybrid)    = -16.94
  + ED(seq1)       = 3.41
    : Pu(seq1)     = 0.00395477
  + ED(seq2)       = 2.21
    : Pu(seq2)     = 0.0277146

seed seq1   = 78..84
seed seq2   = 164..170
seed energy = -8.22
seed ED1    = 3.26
seed ED2    = 1.25
seed Pu1    = 0.00504452
seed Pu2    = 0.131577

slr0146--slr0147-BA000022.2:2178689-2178918(+)
             6                           29
             |                           |
     5'-UACUC           G A  ----  -      GGUG...GAG-3'
             AAGGAACAGUU G GU    CC CUCUUG
             +++++++++++ | ||    || ||||||
             UUCUUUGUCGA C CA    GG GAGAAC
3'-GAA...AUCU           G -  AAAU  A      AAUU...GUA-5'
             |                           |
            92                           65
dsiR1-BA000022.2:1678974-1679224(+)

interaction seq1   = 6..29
interaction seq2   = 65..92

interaction energy = -10.28 kcal/mol
  = E(init)        = 4.1
  + E(loops)       = -27.6
  + E(dangleLeft)  = -0.59
  + E(dangleRight) = -0.01
  + E(endLeft)     = 0.5
  + E(endRight)    = 0
    : E(hybrid)    = -23.6
  + ED(seq1)       = 6.31
    : Pu(seq1)     = 3.57781e-05
  + ED(seq2)       = 7.01
    : Pu(seq2)     = 1.1491e-05

seed seq1   = 6..12 | 7..13 | 8..14 | 9..15 | 10..16
seed seq2   = 86..92 | 85..91 | 84..90 | 83..89 | 82..88
seed energy = -4.5 | -3.95 | -3.72 | -2.97 | -2.28
seed ED1    = 0.45 | 0.44 | 1.63 | 1.86 | 1.44
seed ED2    = 1.26 | 1.28 | 1.88 | 2.17 | 1.83
seed Pu1    = 0.481842 | 0.489724 | 0.0710248 | 0.0489034 | 0.0966706
seed Pu2    = 0.129459 | 0.125326 | 0.0473419 | 0.029573 | 0.0513427

slr0146--slr0147-BA000022.2:2178689-2178918(-)
            43         52
             |         |
5'-CUC...UUGG       -   AUUA...GUA-3'
             GGGGUUG GGC
             +++++++ |:|
             CCCCAAC CUG
3'-GAA...UUAA       G   AUAA...GUA-5'
             |         |
           170         160
dsiR1-BA000022.2:1678974-1679224(+)

interaction seq1   = 43..52
interaction seq2   = 160..170

interaction energy = -11.66 kcal/mol
  = E(init)        = 4.1
  + E(loops)       = -18.6
  + E(dangleLeft)  = -0.97
  + E(dangleRight) = -1.45
  + E(endLeft)     = 0
  + E(endRight)    = 0
    : E(hybrid)    = -16.92
  + ED(seq1)       = 3.05
    : Pu(seq1)     = 0.00709247
  + ED(seq2)       = 2.21
    : Pu(seq2)     = 0.0277146

seed seq1   = 43..49
seed seq2   = 164..170
seed energy = -8.57
seed ED1    = 2.92
seed ED2    = 1.25
seed Pu1    = 0.00875796
seed Pu2    = 0.131577

slr0146--slr0147-BA000022.2:2178691-2178975(+)
           109                  124
             |                  |
5'-CUC...CGUU     ----           AAAU...CAG-3'
             GCAGA    GGAAGAAGCAG
             :||||    +++++++++++
             UGUCU    CUUUCUUUGUC
3'-GAA...GCUC     AAAU           GAGC...GUA-5'
             |                  |
           103                  84
dsiR1-BA000022.2:1678974-1679224(+)

interaction seq1   = 109..124
interaction seq2   = 84..103

interaction energy = -10.44 kcal/mol
  = E(init)        = 4.1
  + E(loops)       = -21.4
  + E(dangleLeft)  = -0.05
  + E(dangleRight) = -0.14
  + E(endLeft)     = 0.5
  + E(endRight)    = 0
    : E(hybrid)    = -16.99
  + ED(seq1)       = 3.68
    : Pu(seq1)     = 0.0025519
  + ED(seq2)       = 2.87
    : Pu(seq2)     = 0.00949808

seed seq1   = 118..124 | 117..123 | 116..122 | 114..120
seed seq2   = 84..90 | 85..91 | 86..92 | 88..94
seed energy = -4.77 | -3.46 | -3.13 | -2.77
seed ED1    = 1.48 | 1.47 | 1.77 | 1.75
seed ED2    = 1.88 | 1.28 | 1.26 | 1.04
seed Pu1    = 0.0905958 | 0.0920778 | 0.0565924 | 0.0584589
seed Pu2    = 0.0473419 | 0.125326 | 0.129459 | 0.184994

slr0146--slr0147-BA000022.2:2178691-2178975(-)
           100         109
             |         |
5'-CUG...UUGG       -   AUUA...GAG-3'
             GGGGUUG GGC
             +++++++ |:|
             CCCCAAC CUG
3'-GAA...UUAA       G   AUAA...GUA-5'
             |         |
           170         160
dsiR1-BA000022.2:1678974-1679224(+)

interaction seq1   = 100..109
interaction seq2   = 160..170

interaction energy = -11.17 kcal/mol
  = E(init)        = 4.1
  + E(loops)       = -18.6
  + E(dangleLeft)  = -0.97
  + E(dangleRight) = -1.47
  + E(endLeft)     = 0
  + E(endRight)    = 0
    : E(hybrid)    = -16.94
  + ED(seq1)       = 3.56
    : Pu(seq1)     = 0.00310043
  + ED(seq2)       = 2.21
    : Pu(seq2)     = 0.0277146

seed seq1   = 100..106
seed seq2   = 164..170
seed energy = -8.05
seed ED1    = 3.4
seed ED2    = 1.25
seed Pu1    = 0.00401946
seed Pu2    = 0.131577

slr0146--slr0147-BA000022.2:2178692-2178914(+)
             3                           26
             |                           |
        5'-UC           G A  ----  -      GGUG...CAA-3'
             AAGGAACAGUU G GU    CC CUCUUG
             +++++++++++ | ||    || ||||||
             UUCUUUGUCGA C CA    GG GAGAAC
3'-GAA...AUCU           G -  AAAU  A      AAUU...GUA-5'
             |                           |
            92                           65
dsiR1-BA000022.2:1678974-1679224(+)

interaction seq1   = 3..26
interaction seq2   = 65..92

interaction energy = -10.33 kcal/mol
  = E(init)        = 4.1
  + E(loops)       = -27.6
  + E(dangleLeft)  = -0.59
  + E(dangleRight) = -0.01
  + E(endLeft)     = 0.5
  + E(endRight)    = 0
    : E(hybrid)    = -23.6
  + ED(seq1)       = 6.26
    : Pu(seq1)     = 3.88016e-05
  + ED(seq2)       = 7.01
    : Pu(seq2)     = 1.1491e-05

seed seq1   = 3..9 | 4..10 | 5..11 | 6..12 | 7..13
seed seq2   = 86..92 | 85..91 | 84..90 | 83..89 | 82..88
seed energy = -4.55 | -3.99 | -3.76 | -2.95 | -2.16
seed ED1    = 0.41 | 0.41 | 1.66 | 1.86 | 1.52
seed ED2    = 1.26 | 1.28 | 1.88 | 2.17 | 1.83
seed Pu1    = 0.514151 | 0.514151 | 0.0676504 | 0.0489034 | 0.0849028
seed Pu2    = 0.129459 | 0.125326 | 0.0473419 | 0.029573 | 0.0513427

slr0146--slr0147-BA000022.2:2178692-2178914(-)
            39         48
             |         |
5'-UUG...UUGG       -   AUUA...UGA-3'
             GGGGUUG GGC
             +++++++ |:|
             CCCCAAC CUG
3'-GAA...UUAA       G   AUAA...GUA-5'
             |         |
           170         160
dsiR1-BA000022.2:1678974-1679224(+)

interaction seq1   = 39..48
interaction seq2   = 160..170

interaction energy = -11.75 kcal/mol
  = E(init)        = 4.1
  + E(loops)       = -18.6
  + E(dangleLeft)  = -0.99
  + E(dangleRight) = -1.47
  + E(endLeft)     = 0
  + E(endRight)    = 0
    : E(hybrid)    = -16.96
  + ED(seq1)       = 3
    : Pu(seq1)     = 0.00769184
  + ED(seq2)       = 2.21
    : Pu(seq2)     = 0.0277146

seed seq1   = 39..45
seed seq2   = 164..170
seed energy = -8.62
seed ED1    = 2.86
seed ED2    = 1.25
seed Pu1    = 0.00965344
seed Pu2    = 0.131577

slr0146--slr0147-BA000022.2:2178765-2178835(+)
            35                                               66
             |                                               |
5'-CCA...CGUU     ----           AAAUGAUG-   ------------     AGAGU-3'
             GCAGA    GGAAGAAGCAG         ACC            CUAGG
             :||||    +++++++++++         |||            |||||
             UGUCU    CUUUCUUUGUC         UGG            GAUCC
3'-GAA...GCUC     AAAU           GAGCCAAAA   AGAGAACAAUUU     CAAA...GUA-5'
             |                                               |
           103                                               55
dsiR1-BA000022.2:1678974-1679224(+)

interaction seq1   = 35..66
interaction seq2   = 55..103

interaction energy = -10.73 kcal/mol
  = E(init)        = 4.1
  + E(loops)       = -27.8
  + E(dangleLeft)  = -0.48
  + E(dangleRight) = -1.45
  + E(endLeft)     = 0.5
  + E(endRight)    = 0
    : E(hybrid)    = -25.13
  + ED(seq1)       = 5.51
    : Pu(seq1)     = 0.000131021
  + ED(seq2)       = 8.89
    : Pu(seq2)     = 5.44005e-07

seed seq1   = 44..50 | 40..46 | 43..49 | 42..48 | 41..47
seed seq2   = 84..90 | 88..94 | 85..91 | 86..92 | 87..93
seed energy = -5.11 | -3.79 | -3.73 | -3.29 | -0.11
seed ED1    = 1.14 | 0.7 | 1.14 | 1.59 | 2.6
seed ED2    = 1.88 | 1.04 | 1.28 | 1.26 | 1.09
seed Pu1    = 0.157287 | 0.321174 | 0.157287 | 0.0757872 | 0.0147195
seed Pu2    = 0.0473419 | 0.184994 | 0.125326 | 0.129459 | 0.170579

slr0146--slr0147-BA000022.2:2178765-2178835(-)
             8                                                                 71
             |                                                                 |
   5'-ACUCUCC        UCAUUUC    --      UCU  AAC     CG    CU-    CGAGGA        -3'
             UAGGGUCA       UGCU  UCUUCC   GC   GGCGG  GGGG   UGGC      UGGUUUGG
             ++++++++       |||:  |||:||   ||   :||::  ||||   :|:|      ++++++++
             GUUCCAGU       ACGG  AGAGGG   CG   UCGUU  CCCC   GCUG      GCCAAACC
3'-GAA...UUAU        C------    AU      UAC  A--     AA    AAC    AUAAAA        CACA...GUA-5'
             |                                                                 |
           204                                                                 146
dsiR1-BA000022.2:1678974-1679224(+)

interaction seq1   = 8..71
interaction seq2   = 146..204

interaction energy = -9.19 kcal/mol
  = E(init)        = 4.1
  + E(loops)       = -49.2
  + E(dangleLeft)  = -0.71
  + E(dangleRight) = -0.29
  + E(endLeft)     = 0.5
  + E(endRight)    = 0
    : E(hybrid)    = -45.6
  + ED(seq1)       = 22.26
    : Pu(seq1)     = 2.06227e-16
  + ED(seq2)       = 14.15
    : Pu(seq2)     = 1.06932e-10

seed seq1   = 65..71 | 64..70 | 8..14 | 9..15
seed seq2   = 146..152 | 147..153 | 198..204 | 197..203
seed energy = -7.31 | -4.79 | -2.44 | -2.22
seed ED1    = 2.15 | 2.16 | 3.09 | 4.11
seed ED2    = 0.55 | 0.67 | 2.37 | 2.24
seed Pu1    = 0.0305484 | 0.0300567 | 0.00664678 | 0.00127017
seed Pu2    = 0.409674 | 0.337194 | 0.0213778 | 0.0263979

slr0146--slr0147-BA000022.2:2178773-2178843(+)
            31          42
             |          |
5'-UCC...GCAG            AAAU...UGA-3'
             AGGAAGAAGCAG
             ++++++++++++
             UCUUUCUUUGUC
3'-GAA...UAAA            GAGC...GUA-5'
             |          |
            95          84
dsiR1-BA000022.2:1678974-1679224(+)

interaction seq1   = 31..42
interaction seq2   = 84..95

interaction energy = -10.19 kcal/mol
  = E(init)        = 4.1
  + E(loops)       = -18.5
  + E(dangleLeft)  = -1.01
  + E(dangleRight) = -0.85
  + E(endLeft)     = 0.5
  + E(endRight)    = 0
    : E(hybrid)    = -15.76
  + ED(seq1)       = 3.51
    : Pu(seq1)     = 0.00336245
  + ED(seq2)       = 2.06
    : Pu(seq2)     = 0.0353515

seed seq1   = 36..42 | 31..37 | 35..41 | 34..40 | 32..38
seed seq2   = 84..90 | 89..95 | 85..91 | 86..92 | 88..94
seed energy = -5.95 | -4.64 | -4.35 | -3.45 | -3.06
seed ED1    = 0.32 | 1.46 | 0.32 | 1.43 | 1.47
seed ED2    = 1.88 | 0.79 | 1.28 | 1.26 | 1.04
seed Pu1    = 0.59499 | 0.093584 | 0.59499 | 0.0982519 | 0.0920778
seed Pu2    = 0.0473419 | 0.277537 | 0.125326 | 0.129459 | 0.184994

slr0146--slr0147-BA000022.2:2178773-2178843(-)
             5                              25
             |                              |
      5'-UCAU    A---     --------       CA  AUUU...GGA-3'
             GGUU    CUCUC        CUAGGGU  UC
             ||||    |||||        +++++++  ||
             CCAA    GAGAG        GAUCCCA  AG
3'-GAA...CGAG    AAUG     AACAAUUU       AA  CCUG...GUA-5'
             |                              |
            80                              49
dsiR1-BA000022.2:1678974-1679224(+)

interaction seq1   = 5..25
interaction seq2   = 49..80

interaction energy = -5.51 kcal/mol
  = E(init)        = 4.1
  + E(loops)       = -20.6
  + E(dangleLeft)  = -0.58
  + E(dangleRight) = -1.27
  + E(endLeft)     = 0
  + E(endRight)    = 0
    : E(hybrid)    = -18.35
  + ED(seq1)       = 6.42
    : Pu(seq1)     = 2.99299e-05
  + ED(seq2)       = 6.42
    : Pu(seq2)     = 2.99299e-05

seed seq1   = 15..21
seed seq2   = 53..59
seed energy = -4.11
seed ED1    = 6.08
seed ED2    = 1.06
seed Pu1    = 5.19623e-05
seed Pu2    = 0.179087

slr0147-BA000022.2:2178889-2178926(+)
             3        11
             |        |
        5'-AC       -  GACG...GAA-3'
             UUUGCCC CC
             +++++++ ||
             GAAUGGG GG
          3'-       A  AAAG...GUA-5'
             |        |
           251        242
dsiR1-BA000022.2:1678974-1679224(+)

interaction seq1   = 3..11
interaction seq2   = 242..251

interaction energy = -5.77 kcal/mol
  = E(init)        = 4.1
  + E(loops)       = -14.4
  + E(dangleLeft)  = -0.1
  + E(dangleRight) = -1.31
  + E(endLeft)     = 0.5
  + E(endRight)    = 0
    : E(hybrid)    = -11.21
  + ED(seq1)       = 0.92
    : Pu(seq1)     = 0.224758
  + ED(seq2)       = 4.52
    : Pu(seq2)     = 0.000653059

seed seq1   = 3..9
seed seq2   = 245..251
seed energy = -4.06
seed ED1    = 0.01
seed ED2    = 3.89
seed Pu1    = 0.983906
seed Pu2    = 0.00181504

slr0147-BA000022.2:2179178-2179230(+)
             1       9
             |       |
          5'-         CGGC...UCA-3'
             CCAUGGUUA
             +++++++++
             GGUACCGAU
3'-GAA...AGAG         CGUU...GUA-5'
             |       |
           185       177
dsiR1-BA000022.2:1678974-1679224(+)

interaction seq1   = 1..9
interaction seq2   = 177..185

interaction energy = -9.79 kcal/mol
  = E(init)        = 4.1
  + E(loops)       = -16.3
  + E(dangleLeft)  = -0.01
  + E(dangleRight) = -0.02
  + E(endLeft)     = 0
  + E(endRight)    = 0.5
    : E(hybrid)    = -11.73
  + ED(seq1)       = 0.2
    : Pu(seq1)     = 0.722884
  + ED(seq2)       = 1.74
    : Pu(seq2)     = 0.0594152

seed seq1   = 1..7 | 2..8 | 3..9
seed seq2   = 179..185 | 178..184 | 177..183
seed energy = -8.57 | -7.15 | -5.05
seed ED1    = 0.19 | 0.19 | 0.2
seed ED2    = 1.72 | 1.4 | 1.03
seed Pu1    = 0.734709 | 0.734709 | 0.722884
seed Pu2    = 0.0613749 | 0.103153 | 0.18802

slr0148-BA000022.2:2179591-2179718(+)
            18                       34
             |                       |
5'-AAC...UCUC        --------     CA  AUUU...CAA-3'
             GGGGUUGC        UCGGU  GG
             ++++++++        |||||  ||
             CCCCAACG        AGCCA  CC
3'-GAA...UUAA        CUGAUAAA     AA  CACA...GUA-5'
             |                       |
           170                       146
dsiR1-BA000022.2:1678974-1679224(+)

interaction seq1   = 18..34
interaction seq2   = 146..170

interaction energy = -11.17 kcal/mol
  = E(init)        = 4.1
  + E(loops)       = -25.4
  + E(dangleLeft)  = -0.66
  + E(dangleRight) = -1.47
  + E(endLeft)     = 0
  + E(endRight)    = 0
    : E(hybrid)    = -23.43
  + ED(seq1)       = 9.75
    : Pu(seq1)     = 1.34772e-07
  + ED(seq2)       = 2.51
    : Pu(seq2)     = 0.0170338

seed seq1   = 19..25 | 18..24
seed seq2   = 163..169 | 164..170
seed energy = -5.7 | -5.55
seed ED1    = 5.18 | 5.43
seed ED2    = 1.59 | 1.25
seed Pu1    = 0.00022381 | 0.000149181
seed Pu2    = 0.0757872 | 0.131577

slr0148-BA000022.2:2179775-2179876(+)
            16      23
             |      |
5'-UGG...GCCC        GAUG...GUC-3'
             GGGUGUUG
             ++++++++
             CCCACAAC
3'-GAA...CAAA        AGGC...GUA-5'
             |      |
           147      140
dsiR1-BA000022.2:1678974-1679224(+)

interaction seq1   = 16..23
interaction seq2   = 140..147

interaction energy = -10.57 kcal/mol
  = E(init)        = 4.1
  + E(loops)       = -16.1
  + E(dangleLeft)  = -0.29
  + E(dangleRight) = -1.42
  + E(endLeft)     = 0
  + E(endRight)    = 0
    : E(hybrid)    = -13.71
  + ED(seq1)       = 1.82
    : Pu(seq1)     = 0.0521825
  + ED(seq2)       = 1.32
    : Pu(seq2)     = 0.11745

seed seq1   = 17..23 | 16..22
seed seq2   = 140..146 | 141..147
seed energy = -7.78 | -7.69
seed ED1    = 1.79 | 1.79
seed ED2    = 1.21 | 0.35
seed Pu1    = 0.0547854 | 0.0547854
seed Pu2    = 0.140399 | 0.566722

slr0148-BA000022.2:2179781-2179890(+)
            10      17
             |      |
 5'-GCCAAGCCC        GAUG...AAU-3'
             GGGUGUUG
             ++++++++
             CCCACAAC
3'-GAA...CAAA        AGGC...GUA-5'
             |      |
           147      140
dsiR1-BA000022.2:1678974-1679224(+)

interaction seq1   = 10..17
interaction seq2   = 140..147

interaction energy = -9.73 kcal/mol
  = E(init)        = 4.1
  + E(loops)       = -16.1
  + E(dangleLeft)  = -1.13
  + E(dangleRight) = -1.31
  + E(endLeft)     = 0
  + E(endRight)    = 0
    : E(hybrid)    = -14.44
  + ED(seq1)       = 3.39
    : Pu(seq1)     = 0.00408521
  + ED(seq2)       = 1.32
    : Pu(seq2)     = 0.11745

seed seq1   = 10..16 | 11..17
seed seq2   = 141..147 | 140..146
seed energy = -6.94 | -6.13
seed ED1    = 3.37 | 3.15
seed ED2    = 0.35 | 1.21
seed Pu1    = 0.00421995 | 0.0060302
seed Pu2    = 0.566722 | 0.140399

slr0149-BA000022.2:2180173-2180317(+)
             7        16
             |        |
    5'-CCCGUA          CGAA...UAA-3'
             UCAGUGCCUA
             ++++++++++
             AGUCACGGAU
3'-GAA...UUCC          AGAG...GUA-5'
             |        |
           199        190
dsiR1-BA000022.2:1678974-1679224(+)

interaction seq1   = 7..16
interaction seq2   = 190..199

interaction energy = -8.23 kcal/mol
  = E(init)        = 4.1
  + E(loops)       = -21
  + E(dangleLeft)  = -0.25
  + E(dangleRight) = -0.27
  + E(endLeft)     = 0.5
  + E(endRight)    = 0.5
    : E(hybrid)    = -16.42
  + ED(seq1)       = 1.8
    : Pu(seq1)     = 0.0539037
  + ED(seq2)       = 6.39
    : Pu(seq2)     = 3.14228e-05

seed seq1   = 8..14 | 7..13 | 9..15 | 10..16
seed seq2   = 192..198 | 193..199 | 191..197 | 190..196
seed energy = -6.96 | -6.77 | -4.78 | -4.4
seed ED1    = 0.14 | 0.14 | 1.38 | 1.5
seed ED2    = 4.47 | 2.83 | 4.9 | 5.06
seed Pu1    = 0.796798 | 0.796798 | 0.106555 | 0.0877031
seed Pu2    = 0.000708248 | 0.010135 | 0.000352519 | 0.000271918

slr0149-BA000022.2:2180175-2180383(+)
            69                                                  116
             |                                                  |
5'-CGU...AAAA        UACC  AGGA  C     A     ---     C-   A      GGAA...AUU-3'
             GCGGGGUC    CC    UA UUUCC CAUGG   GCAAU  GGG UGUGAC
             :+++++++    ||    || |:||| |||||   |||||  ||| ||:|||
             UGUUCCAG    GG    AU AGAGG GUACC   CGUUA  CCC ACGCUG
3'-GAA...AUUA        UCAC  ----  -     -     GAU     AC   A      AUAA...GUA-5'
             |                                                  |
           205                                                  160
dsiR1-BA000022.2:1678974-1679224(+)

interaction seq1   = 69..116
interaction seq2   = 160..205

interaction energy = -8.79 kcal/mol
  = E(init)        = 4.1
  + E(loops)       = -43.5
  + E(dangleLeft)  = -0.9
  + E(dangleRight) = -0.94
  + E(endLeft)     = 0.5
  + E(endRight)    = 0
    : E(hybrid)    = -40.74
  + ED(seq1)       = 18.64
    : Pu(seq1)     = 7.33165e-14
  + ED(seq2)       = 13.31
    : Pu(seq2)     = 4.17851e-10

seed seq1   = 70..76
seed seq2   = 198..204
seed energy = -0.87
seed ED1    = 6.54
seed ED2    = 2.37
seed Pu1    = 2.46346e-05
seed Pu2    = 0.0213778

slr0149-BA000022.2:2180205-2180271(+)
            28     34
             |     |
5'-AGU...UUGG       AAAA...ACA-3'
             GAAGCCC
             +++++++
             CUUCGGG
3'-GAA...GUCA       AAGC...GUA-5'
             |     |
            18     12
dsiR1-BA000022.2:1678974-1679224(+)

interaction seq1   = 28..34
interaction seq2   = 12..18

interaction energy = -6.2 kcal/mol
  = E(init)        = 4.1
  + E(loops)       = -15.4
  + E(dangleLeft)  = -0.75
  + E(dangleRight) = -0.96
  + E(endLeft)     = 0
  + E(endRight)    = 0
    : E(hybrid)    = -13.01
  + ED(seq1)       = 4.94
    : Pu(seq1)     = 0.000330367
  + ED(seq2)       = 1.87
    : Pu(seq2)     = 0.0481163

seed seq1   = 28..34
seed seq2   = 12..18
seed energy = -6.2
seed ED1    = 4.94
seed ED2    = 1.87
seed Pu1    = 0.000330367
seed Pu2    = 0.0481163

slr0151-BA000022.2:2181093-2181170(+)
             3         13
             |         |
        5'-CU G         UCGG...GGG-3'
             G GAUGGGCUG
             | +++++++++
             C CUACUUGAC
3'-GAA...GACU G         UCUU...GUA-5'
             |         |
           127         117
dsiR1-BA000022.2:1678974-1679224(+)

interaction seq1   = 3..13
interaction seq2   = 117..127

interaction energy = -7.49 kcal/mol
  = E(init)        = 4.1
  + E(loops)       = -16.5
  + E(dangleLeft)  = -1.2
  + E(dangleRight) = -0.62
  + E(endLeft)     = 0
  + E(endRight)    = 0
    : E(hybrid)    = -14.22
  + ED(seq1)       = 3.41
    : Pu(seq1)     = 0.00395477
  + ED(seq2)       = 3.32
    : Pu(seq2)     = 0.00457657

seed seq1   = 5..11 | 7..13
seed seq2   = 119..125 | 117..123
seed energy = -1.72 | -0.95
seed ED1    = 3.37 | 3.15
seed ED2    = 3.14 | 3.27
seed Pu1    = 0.00421995 | 0.0060302
seed Pu2    = 0.00612884 | 0.00496333

slr0151-BA000022.2:2181121-2181222(+)
            13         22
             |         |
5'-AUC...GGCG   -       UGGU...CAG-3'
             AUC GCCAGUG
             ||| +++++++
             UAG CGGUCAC
3'-GAA...AAAA   A       UUCG...GUA-5'
             |         |
            28         18
dsiR1-BA000022.2:1678974-1679224(+)

interaction seq1   = 13..22
interaction seq2   = 18..28

interaction energy = -6.3 kcal/mol
  = E(init)        = 4.1
  + E(loops)       = -17.3
  + E(dangleLeft)  = -1.08
  + E(dangleRight) = -0.68
  + E(endLeft)     = 0.5
  + E(endRight)    = 0
    : E(hybrid)    = -14.46
  + ED(seq1)       = 6.8
    : Pu(seq1)     = 1.61561e-05
  + ED(seq2)       = 1.36
    : Pu(seq2)     = 0.11007

seed seq1   = 16..22
seed seq2   = 18..24
seed energy = -5.1
seed ED1    = 6.34
seed ED2    = 1.36
seed Pu1    = 3.40783e-05
seed Pu2    = 0.11007

slr0151-BA000022.2:2181290-2181462(+)
           150                              169
             |                              |
5'-AUC...GGAA       AA------------    CU     CCAA-3'
             GCUUUCC              GCCG  GCUGC
             +++++++              :|||  |||||
             UGGGAGG              UGGC  CGACG
       3'-GAA       AAAGAAGCUCGUAC    CU     UUUA...GUA-5'
             |                              |
           248                              217
dsiR1-BA000022.2:1678974-1679224(+)

interaction seq1   = 150..169
interaction seq2   = 217..248

interaction energy = -5.92 kcal/mol
  = E(init)        = 4.1
  + E(loops)       = -23.6
  + E(dangleLeft)  = -1
  + E(dangleRight) = -0.55
  + E(endLeft)     = 0.5
  + E(endRight)    = 0
    : E(hybrid)    = -20.55
  + ED(seq1)       = 4.62
    : Pu(seq1)     = 0.000555248
  + ED(seq2)       = 10.01
    : Pu(seq2)     = 8.83869e-08

seed seq1   = 150..156
seed seq2   = 242..248
seed energy = -2.35
seed ED1    = 2.83
seed ED2    = 3.87
seed Pu1    = 0.010135
seed Pu2    = 0.0018749

slr0151-BA000022.2:2181320-2181669(+)
           234                                     270
             |                                     |
5'-AAU...UGCC       -    C-  CGA   CU   ACCAAA      UAAG...GCC-3'
             GCCUAUC CCCA  GC   AGC  AUU      GGGGUU
             +++++++ ||||  ||   |||  |||      ||||||
             CGGAUAG GGGU  CG   UCG  UAA      CCCCAA
3'-GAA...GUCA       A    AC  A--   U-   ------      CGCU...GUA-5'
             |                                     |
           194                                     165
dsiR1-BA000022.2:1678974-1679224(+)

interaction seq1   = 234..270
interaction seq2   = 165..194

interaction energy = -11.89 kcal/mol
  = E(init)        = 4.1
  + E(loops)       = -32.6
  + E(dangleLeft)  = -0.21
  + E(dangleRight) = -0.41
  + E(endLeft)     = 0
  + E(endRight)    = 0.5
    : E(hybrid)    = -28.62
  + ED(seq1)       = 7.53
    : Pu(seq1)     = 4.94238e-06
  + ED(seq2)       = 9.2
    : Pu(seq2)     = 3.28972e-07

seed seq1   = 234..240
seed seq2   = 188..194
seed energy = -5.7
seed ED1    = 0.89
seed ED2    = 4
seed Pu1    = 0.235969
seed Pu2    = 0.00151836

slr0151-BA000022.2:2181409-2181628(+)
           145                                     181
             |                                     |
5'-AAA...UGCC       -    C-  CGA   CU   ACCAAA      UAAG...UGC-3'
             GCCUAUC CCCA  GC   AGC  AUU      GGGGUU
             +++++++ ||||  ||   |||  |||      ||||||
             CGGAUAG GGGU  CG   UCG  UAA      CCCCAA
3'-GAA...GUCA       A    AC  A--   U-   ------      CGCU...GUA-5'
             |                                     |
           194                                     165
dsiR1-BA000022.2:1678974-1679224(+)

interaction seq1   = 145..181
interaction seq2   = 165..194

interaction energy = -12.33 kcal/mol
  = E(init)        = 4.1
  + E(loops)       = -32.6
  + E(dangleLeft)  = -0.21
  + E(dangleRight) = -0.42
  + E(endLeft)     = 0
  + E(endRight)    = 0.5
    : E(hybrid)    = -28.63
  + ED(seq1)       = 7.1
    : Pu(seq1)     = 9.92975e-06
  + ED(seq2)       = 9.2
    : Pu(seq2)     = 3.28972e-07

seed seq1   = 145..151
seed seq2   = 188..194
seed energy = -5.99
seed ED1    = 0.63
seed ED2    = 4
seed Pu1    = 0.359804
seed Pu2    = 0.00151836

slr0151-BA000022.2:2181483-2181568(+)
            71              84
             |              |
5'-UAA...UGCC       -    C-  CG-3'
             GCCUAUC CCCA  GC
             +++++++ ||||  ||
             CGGAUAG GGGU  CG
3'-GAA...GUCA       A    AC  AUCG...GUA-5'
             |              |
           194              179
dsiR1-BA000022.2:1678974-1679224(+)

interaction seq1   = 71..84
interaction seq2   = 179..194

interaction energy = -11.99 kcal/mol
  = E(init)        = 4.1
  + E(loops)       = -22.2
  + E(dangleLeft)  = -0.26
  + E(dangleRight) = -0.98
  + E(endLeft)     = 0
  + E(endRight)    = 0
    : E(hybrid)    = -19.34
  + ED(seq1)       = 0.32
    : Pu(seq1)     = 0.59499
  + ED(seq2)       = 7.03
    : Pu(seq2)     = 1.11241e-05

seed seq1   = 71..77
seed seq2   = 188..194
seed energy = -6.35
seed ED1    = 0.31
seed ED2    = 4
seed Pu1    = 0.604723
seed Pu2    = 0.00151836

slr0151-BA000022.2:2181707-2181773(+)
            47                  65
             |                  |
5'-UGG...ACAA  U-       GACCAG   GA-3'
             GC  CUAUUUU      GGG
             ||  +++++++      |||
             CG  GAUAAAA      CCC
3'-GAA...CCAA  CU       GCCAAA   ACAA...GUA-5'
             |                  |
           164                  145
dsiR1-BA000022.2:1678974-1679224(+)

interaction seq1   = 47..65
interaction seq2   = 145..164

interaction energy = -7.56 kcal/mol
  = E(init)        = 4.1
  + E(loops)       = -13.9
  + E(dangleLeft)  = -1.4
  + E(dangleRight) = -1.52
  + E(endLeft)     = 0
  + E(endRight)    = 0
    : E(hybrid)    = -12.72
  + ED(seq1)       = 3.27
    : Pu(seq1)     = 0.00496333
  + ED(seq2)       = 1.89
    : Pu(seq2)     = 0.04658

seed seq1   = 50..56
seed seq2   = 154..160
seed energy = -2.59
seed ED1    = 0.59
seed ED2    = 0.58
seed Pu1    = 0.383931
seed Pu2    = 0.390211

slr0151-BA000022.2:2181714-2181916(+)
           156                                    182
             |                                    |
5'-CCG...CCCC   -      GA    ---------    -        AUAU...GGG-3'
             CGG CGGAGG  GUUG         GCCA UGAGGCCU
             ||| ||||:|  |:||         |||| ++++++++
             GCC GCCUUC  CGAC         CGGU ACUUCGGG
3'-GAA...AAAA   U      AC    AAAAAUAGA    C        AAGC...GUA-5'
             |                                    |
            49                                    12
dsiR1-BA000022.2:1678974-1679224(+)

interaction seq1   = 156..182
interaction seq2   = 12..49

interaction energy = -10.1 kcal/mol
  = E(init)        = 4.1
  + E(loops)       = -39.3
  + E(dangleLeft)  = -1.5
  + E(dangleRight) = -0.6
  + E(endLeft)     = 0
  + E(endRight)    = 0.5
    : E(hybrid)    = -36.8
  + ED(seq1)       = 15.38
    : Pu(seq1)     = 1.45339e-11
  + ED(seq2)       = 11.32
    : Pu(seq2)     = 1.05509e-08

seed seq1   = 176..182 | 175..181
seed seq2   = 12..18 | 13..19
seed energy = -8.05 | -7.55
seed ED1    = 1.33 | 1.3
seed ED2    = 1.87 | 1.5
seed Pu1    = 0.11556 | 0.121324
seed Pu2    = 0.0481163 | 0.0877031

slr0151-BA000022.2:2181719-2181781(+)
            34                             62
             |                             |
5'-AGC...UACA G    AUUUU--   CA    GA       A-3'
             A CUCU       GAC  GGGG  UUUGGAC
             | ||||       :||  :|||  +++++++
             U GAGA       UUG  UCCC  AAGCCUG
3'-GAA...AAAA G    GAACAAU   A-    AA       CCUU...GUA-5'
             |                             |
            74                             45
dsiR1-BA000022.2:1678974-1679224(+)

interaction seq1   = 34..62
interaction seq2   = 45..74

interaction energy = -11.31 kcal/mol
  = E(init)        = 4.1
  + E(loops)       = -24.7
  + E(dangleLeft)  = -1
  + E(dangleRight) = -1.5
  + E(endLeft)     = 0.5
  + E(endRight)    = 0
    : E(hybrid)    = -22.6
  + ED(seq1)       = 4.64
    : Pu(seq1)     = 0.000537519
  + ED(seq2)       = 6.65
    : Pu(seq2)     = 2.06079e-05

seed seq1   = 56..62
seed seq2   = 45..51
seed energy = -3.37
seed ED1    = 2.48
seed ED2    = 2.22
seed Pu1    = 0.0178835
seed Pu2    = 0.0272686

slr0151-BA000022.2:2181799-2181876(+)
            27     33
             |     |
5'-GCG...AAGG       GAAG...GAG-3'
             GCCAGUG
             +++++++
             CGGUCAC
3'-GAA...UAGA       UUCG...GUA-5'
             |     |
            24     18
dsiR1-BA000022.2:1678974-1679224(+)

interaction seq1   = 27..33
interaction seq2   = 18..24

interaction energy = -9.29 kcal/mol
  = E(init)        = 4.1
  + E(loops)       = -15.2
  + E(dangleLeft)  = -0.04
  + E(dangleRight) = -1.47
  + E(endLeft)     = 0
  + E(endRight)    = 0
    : E(hybrid)    = -12.61
  + ED(seq1)       = 1.96
    : Pu(seq1)     = 0.0415789
  + ED(seq2)       = 1.36
    : Pu(seq2)     = 0.11007

seed seq1   = 27..33
seed seq2   = 18..24
seed energy = -9.29
seed ED1    = 1.96
seed ED2    = 1.36
seed Pu1    = 0.0415789
seed Pu2    = 0.11007

slr0151--slr0152-BA000022.2:2181777-2182035(+)
            49     55
             |     |
5'-GGA...AAGG       GAAG...ACA-3'
             GCCAGUG
             +++++++
             CGGUCAC
3'-GAA...UAGA       UUCG...GUA-5'
             |     |
            24     18
dsiR1-BA000022.2:1678974-1679224(+)

interaction seq1   = 49..55
interaction seq2   = 18..24

interaction energy = -9.13 kcal/mol
  = E(init)        = 4.1
  + E(loops)       = -15.2
  + E(dangleLeft)  = -0.07
  + E(dangleRight) = -1.5
  + E(endLeft)     = 0
  + E(endRight)    = 0
    : E(hybrid)    = -12.67
  + ED(seq1)       = 2.18
    : Pu(seq1)     = 0.029097
  + ED(seq2)       = 1.36
    : Pu(seq2)     = 0.11007

seed seq1   = 49..55
seed seq2   = 18..24
seed energy = -9.13
seed ED1    = 2.18
seed ED2    = 1.36
seed Pu1    = 0.029097
seed Pu2    = 0.11007

slr0151--slr0152-BA000022.2:2181777-2182035(-)
           158                                                 201
             |                                                 |
5'-UGU...AACU      GCCGG--      U        CG  -----     CU U     UUCC...UCC-3'
             CCCUCC       GGGCAU ACCGGGGU  GC     UCUAG  C AGGUC
             ||||||       |:|||| ++++++++  ||     :|||:  | |||||
             GGGAGG       CUCGUA UGGCCUCG  CG     GGAUU  G UCCAG
      3'-GAAU      AAAGAAG      C        A-  UUUAU     AU U     UCAC...GUA-5'
             |                                                 |
           247                                                 198
dsiR1-BA000022.2:1678974-1679224(+)

interaction seq1   = 158..201
interaction seq2   = 198..247

interaction energy = -15.46 kcal/mol
  = E(init)        = 4.1
  + E(loops)       = -48
  + E(dangleLeft)  = -0.54
  + E(dangleRight) = -1.08
  + E(endLeft)     = 0
  + E(endRight)    = 0
    : E(hybrid)    = -45.52
  + ED(seq1)       = 16.36
    : Pu(seq1)     = 2.96359e-12
  + ED(seq2)       = 13.7
    : Pu(seq2)     = 2.21924e-10

seed seq1   = 177..183 | 176..182
seed seq2   = 220..226 | 221..227
seed energy = -3.7 | -3.3
seed ED1    = 4.9 | 4.92
seed ED2    = 3.1 | 3.38
seed Pu1    = 0.000352519 | 0.000341263
seed Pu2    = 0.0065398 | 0.00415203

slr0151--slr0152-BA000022.2:2181898-2182094(+)
             6            19
             |            |
     5'-AUUGC   U CA       AAAU...UUU-3'
             CGA C  GACCGGG
             ||| |  +++++++
             GCU G  CUGGCCU
3'-GAA...AGAA   C UA       CGAC...GUA-5'
             |            |
           235            222
dsiR1-BA000022.2:1678974-1679224(+)

interaction seq1   = 6..19
interaction seq2   = 222..235

interaction energy = -6.26 kcal/mol
  = E(init)        = 4.1
  + E(loops)       = -17.4
  + E(dangleLeft)  = -1.15
  + E(dangleRight) = -1
  + E(endLeft)     = 0
  + E(endRight)    = 0.5
    : E(hybrid)    = -14.95
  + ED(seq1)       = 4.62
    : Pu(seq1)     = 0.000555248
  + ED(seq2)       = 4.07
    : Pu(seq2)     = 0.00135534

seed seq1   = 13..19
seed seq2   = 222..228
seed energy = -5.35
seed ED1    = 4.24
seed ED2    = 2.4
seed Pu1    = 0.00102862
seed Pu2    = 0.0203622

slr0151--slr0152-BA000022.2:2181898-2182094(-)
            49                                                               91
             |                                                               |
5'-AAA...CUAG         AC---------       -        ------------        UA    A  UCUU...AAU-3'
             GCGAUUAUU           UGUUGUU GUUGUCUG            GGAGGCAA  GAGA AG
             +++++++++           +++++++ ||::||||            :||::|||  |||| ||
             CGCUGAUAA           ACAACAG CAGUAGAC            UCUUUGUU  CUCU UC
3'-GAA...CCAA         AAGCCAAACCC       G        UCGCUACUUGAC        UG    G  UAAA...GUA-5'
             |                                                               |
           164                                                               100
dsiR1-BA000022.2:1678974-1679224(+)

interaction seq1   = 49..91
interaction seq2   = 100..164

interaction energy = -11.09 kcal/mol
  = E(init)        = 4.1
  + E(loops)       = -38.5
  + E(dangleLeft)  = -1.37
  + E(dangleRight) = -0.55
  + E(endLeft)     = 0
  + E(endRight)    = 0
    : E(hybrid)    = -36.32
  + ED(seq1)       = 11.69
    : Pu(seq1)     = 5.78848e-09
  + ED(seq2)       = 13.54
    : Pu(seq2)     = 2.87707e-10

seed seq1   = 49..55 | 60..66 | 50..56 | 51..57
seed seq2   = 158..164 | 138..144 | 157..163 | 156..162
seed energy = -4.75 | -2.9 | -2.33 | -1.51
seed ED1    = 2.28 | 1.05 | 2.08 | 1.76
seed ED2    = 1.67 | 2.42 | 1.63 | 0.64
seed Pu1    = 0.0247391 | 0.182016 | 0.0342227 | 0.0575181
seed Pu2    = 0.0665616 | 0.019712 | 0.0710248 | 0.354013

slr0226-BA000022.2:2526914-2527139(+)
           142        151
             |        |
5'-GGA...CAAC          CGAG...GGA-3'
             GGCUAGCAAU
             ++++++++++
             CCGAUCGUUA
3'-GAA...GGUA          ACCC...GUA-5'
             |        |
           181        172
dsiR1-BA000022.2:1678974-1679224(+)

interaction seq1   = 142..151
interaction seq2   = 172..181

interaction energy = -11.85 kcal/mol
  = E(init)        = 4.1
  + E(loops)       = -19.7
  + E(dangleLeft)  = -1.45
  + E(dangleRight) = -0.2
  + E(endLeft)     = 0
  + E(endRight)    = 0.5
    : E(hybrid)    = -16.75
  + ED(seq1)       = 3.07
    : Pu(seq1)     = 0.00686601
  + ED(seq2)       = 1.83
    : Pu(seq2)     = 0.0513427

seed seq1   = 142..148 | 143..149 | 144..150 | 145..151
seed seq2   = 175..181 | 174..180 | 173..179 | 172..178
seed energy = -9.62 | -6.58 | -4.34 | -3.1
seed ED1    = 2.88 | 2.28 | 1.84 | 1.94
seed ED2    = 1.78 | 1.78 | 1.83 | 1.78
seed Pu1    = 0.00934521 | 0.0247391 | 0.0505163 | 0.0429503
seed Pu2    = 0.0556815 | 0.0556815 | 0.0513427 | 0.0556815

slr0226-BA000022.2:2526984-2527093(+)
            72                                     109
             |                                     |
5'-AGU...CAAC          C A C   -  AAACC  ACCCCA     A-3'
             GGCUAGCAAU G G UUG GA     UU      GGGUG
             ++++++++++ | | ||| ||     ||      |||||
             CCGAUCGUUA C C AAC CU     AA      CCCAC
3'-GAA...GGUA          A C C   G  GAUAA  GCCAAA     AACA...GUA-5'
             |                                     |
           181                                     143
dsiR1-BA000022.2:1678974-1679224(+)

interaction seq1   = 72..109
interaction seq2   = 143..181

interaction energy = -11.25 kcal/mol
  = E(init)        = 4.1
  + E(loops)       = -28
  + E(dangleLeft)  = -1.12
  + E(dangleRight) = -1.08
  + E(endLeft)     = 0
  + E(endRight)    = 0
    : E(hybrid)    = -26.1
  + ED(seq1)       = 10.1
    : Pu(seq1)     = 7.63781e-08
  + ED(seq2)       = 4.75
    : Pu(seq2)     = 0.000449657

seed seq1   = 72..78 | 73..79 | 74..80 | 75..81
seed seq2   = 175..181 | 174..180 | 173..179 | 172..178
seed energy = -9 | -5.99 | -3.69 | -2.31
seed ED1    = 3.5 | 2.65 | 2.52 | 2.57
seed ED2    = 1.78 | 1.78 | 1.83 | 1.78
seed Pu1    = 0.00341745 | 0.0135725 | 0.0167597 | 0.0154537
seed Pu2    = 0.0556815 | 0.0556815 | 0.0513427 | 0.0556815

slr0226-BA000022.2:2526993-2527176(+)
            63        72
             |        |
5'-AUU...CAAC          CGAG...UAG-3'
             GGCUAGCAAU
             ++++++++++
             CCGAUCGUUA
3'-GAA...GGUA          ACCC...GUA-5'
             |        |
           181        172
dsiR1-BA000022.2:1678974-1679224(+)

interaction seq1   = 63..72
interaction seq2   = 172..181

interaction energy = -11.05 kcal/mol
  = E(init)        = 4.1
  + E(loops)       = -19.7
  + E(dangleLeft)  = -1.42
  + E(dangleRight) = -0.21
  + E(endLeft)     = 0
  + E(endRight)    = 0.5
    : E(hybrid)    = -16.73
  + ED(seq1)       = 3.85
    : Pu(seq1)     = 0.00193674
  + ED(seq2)       = 1.83
    : Pu(seq2)     = 0.0513427

seed seq1   = 63..69 | 64..70 | 65..71 | 66..72
seed seq2   = 175..181 | 174..180 | 173..179 | 172..178
seed energy = -8.86 | -5.81 | -3.71 | -2.54
seed ED1    = 3.62 | 2.94 | 2.49 | 2.31
seed ED2    = 1.78 | 1.78 | 1.83 | 1.78
seed Pu1    = 0.00281283 | 0.00847832 | 0.0175956 | 0.0235637
seed Pu2    = 0.0556815 | 0.0556815 | 0.0513427 | 0.0556815

slr0245-BA000022.2:147270-147384(+)
            14                                                60
             |                                                |
5'-GGC...GGCC       A---        ACCA  U  UAAAUCAA   GAG C      UGUG...UUU-3'
             UGGCUAG    UGGGGUUG    UG CU        CGG   G GGUGUU
             +++++++    ++++++++    :| ||        |||   | ||||||
             ACCGAUC    ACCCCAAC    GC GA        GCC   C CCACAA
3'-GAA...GGGU       GUUA        ----  U  UAAAA---   AAA -      CAGG...GUA-5'
             |                                                |
           182                                                141
dsiR1-BA000022.2:1678974-1679224(+)

interaction seq1   = 14..60
interaction seq2   = 141..182

interaction energy = -16.25 kcal/mol
  = E(init)        = 4.1
  + E(loops)       = -38
  + E(dangleLeft)  = 0
  + E(dangleRight) = -0.01
  + E(endLeft)     = 0.5
  + E(endRight)    = 0.5
    : E(hybrid)    = -32.91
  + ED(seq1)       = 11.73
    : Pu(seq1)     = 5.42473e-09
  + ED(seq2)       = 4.93
    : Pu(seq2)     = 0.000335771

seed seq1   = 23..29 | 22..28 | 14..20
seed seq2   = 164..170 | 165..171 | 176..182
seed energy = -8.41 | -7.04 | -5.69
seed ED1    = 1.63 | 2.57 | 2.48
seed ED2    = 1.25 | 1.26 | 1.77
seed Pu1    = 0.0710248 | 0.0154537 | 0.0178835
seed Pu2    = 0.131577 | 0.129459 | 0.0565924

slr0271-BA000022.2:1524626-1524637(+)
             6     12
             |     |
     5'-AUGUU       -3'
             GUUUGGU
             +++++++
             CGAGCCA
3'-GAA...UUGU       AAAU...GUA-5'
             |     |
            84     78
dsiR1-BA000022.2:1678974-1679224(+)

interaction seq1   = 6..12
interaction seq2   = 78..84

interaction energy = -6.22 kcal/mol
  = E(init)        = 4.1
  + E(loops)       = -11.3
  + E(dangleLeft)  = -1
  + E(dangleRight) = -0.28
  + E(endLeft)     = 0
  + E(endRight)    = 0.5
    : E(hybrid)    = -7.98
  + ED(seq1)       = 0
    : Pu(seq1)     = 1
  + ED(seq2)       = 1.76
    : Pu(seq2)     = 0.0575181

seed seq1   = 6..12
seed seq2   = 78..84
seed energy = -6.22
seed ED1    = 0
seed ED2    = 1.76
seed Pu1    = 1
seed Pu2    = 0.0575181

slr0271-BA000022.2:1524626-1524640(+)
             3           14
             |           |
        5'-AU       G-    U-3'
             GUUGUUU  GUCU
             +++++++  :|||
             CGACAAA  UAGA
3'-GAA...UCAC       AA    CGGU...GUA-5'
             |           |
            37           25
dsiR1-BA000022.2:1678974-1679224(+)

interaction seq1   = 3..14
interaction seq2   = 25..37

interaction energy = -7.05 kcal/mol
  = E(init)        = 4.1
  + E(loops)       = -12.5
  + E(dangleLeft)  = -0.8
  + E(dangleRight) = -0.3
  + E(endLeft)     = 0
  + E(endRight)    = 0.5
    : E(hybrid)    = -9
  + ED(seq1)       = 0.01
    : Pu(seq1)     = 0.983906
  + ED(seq2)       = 1.94
    : Pu(seq2)     = 0.0429503

seed seq1   = 3..9
seed seq2   = 31..37
seed energy = -5.42
seed ED1    = 0.01
seed ED2    = 0.95
seed Pu1    = 0.983906
seed Pu2    = 0.21408

slr0320--rpoD-BA000022.2:2269036-2269143(+)
            16     22
             |     |
5'-AAA...CCUA       AGAG...AUA-3'
             CCAUGGC
             +++++++
             GGUACCG
3'-GAA...AGAG       AUCG...GUA-5'
             |     |
           185     179
dsiR1-BA000022.2:1678974-1679224(+)

interaction seq1   = 16..22
interaction seq2   = 179..185

interaction energy = -9.11 kcal/mol
  = E(init)        = 4.1
  + E(loops)       = -15.3
  + E(dangleLeft)  = -0.02
  + E(dangleRight) = -0.07
  + E(endLeft)     = 0
  + E(endRight)    = 0
    : E(hybrid)    = -11.29
  + ED(seq1)       = 0.46
    : Pu(seq1)     = 0.474087
  + ED(seq2)       = 1.72
    : Pu(seq2)     = 0.0613749

seed seq1   = 16..22
seed seq2   = 179..185
seed energy = -9.11
seed ED1    = 0.46
seed ED2    = 1.72
seed Pu1    = 0.474087
seed Pu2    = 0.0613749

slr0320--rpoD-BA000022.2:2269036-2269143(-)
            66      73
             |      |
5'-UAU...AAUA        UUUU...UUU-3'
             GGACUGAG
             ++++++++
             CUUGACUC
3'-GAA...GCUA        UUUG...GUA-5'
             |      |
           122      115
dsiR1-BA000022.2:1678974-1679224(+)

interaction seq1   = 66..73
interaction seq2   = 115..122

interaction energy = -5.98 kcal/mol
  = E(init)        = 4.1
  + E(loops)       = -13.7
  + E(dangleLeft)  = -1.29
  + E(dangleRight) = -0.67
  + E(endLeft)     = 0
  + E(endRight)    = 0
    : E(hybrid)    = -11.56
  + ED(seq1)       = 2.3
    : Pu(seq1)     = 0.0239491
  + ED(seq2)       = 3.28
    : Pu(seq2)     = 0.00488345

seed seq1   = 66..72 | 67..73
seed seq2   = 116..122 | 115..121
seed energy = -3.68 | -3.55
seed ED1    = 2.23 | 2.26
seed ED2    = 3.25 | 2.71
seed Pu1    = 0.0268297 | 0.025555
seed Pu2    = 0.00512703 | 0.0123135

slr0320--rpoD-BA000022.2:2269037-2269098(+)
            36                   55
             |                   |
5'-AAA...AAAC     -       AG U    CAGAUGC-3'
             UCAGU CCUAUUU  C UGGC
             ||||| +++++++  | ||||
             AGUCA GGAUAGA  G ACCG
3'-GAA...UUCC     C       GG U    AUCG...GUA-5'
             |                   |
           199                   179
dsiR1-BA000022.2:1678974-1679224(+)

interaction seq1   = 36..55
interaction seq2   = 179..199

interaction energy = -9.65 kcal/mol
  = E(init)        = 4.1
  + E(loops)       = -24.3
  + E(dangleLeft)  = -0.27
  + E(dangleRight) = -0.98
  + E(endLeft)     = 0.5
  + E(endRight)    = 0
    : E(hybrid)    = -20.95
  + ED(seq1)       = 1.95
    : Pu(seq1)     = 0.042259
  + ED(seq2)       = 9.35
    : Pu(seq2)     = 2.57906e-07

seed seq1   = 41..47
seed seq2   = 187..193
seed energy = -1.64
seed ED1    = 0.74
seed ED2    = 2.78
seed Pu1    = 0.300991
seed Pu2    = 0.0109914

slr0320--rpoD-BA000022.2:2269037-2269098(-)
             2                         28
             |                         |
         5'-G      GCCA   UAA  A        UUUU...UUU-3'
             CAUCUG    AGC   AU GGACUGAG
             ||||||    |||   || ++++++++
             GUAGAC    UCG   UA CUUGACUC
3'-GAA...GGCA      ----   C--  -        UUUG...GUA-5'
             |                         |
           134                         115
dsiR1-BA000022.2:1678974-1679224(+)

interaction seq1   = 2..28
interaction seq2   = 115..134

interaction energy = -8.34 kcal/mol
  = E(init)        = 4.1
  + E(loops)       = -21.3
  + E(dangleLeft)  = -0.4
  + E(dangleRight) = -0.66
  + E(endLeft)     = 0
  + E(endRight)    = 0
    : E(hybrid)    = -18.26
  + ED(seq1)       = 2.83
    : Pu(seq1)     = 0.010135
  + ED(seq2)       = 7.09
    : Pu(seq2)     = 1.00922e-05

seed seq1   = 21..27 | 22..28
seed seq2   = 116..122 | 115..121
seed energy = -5.09 | -4.94
seed ED1    = 0.89 | 0.86
seed ED2    = 3.25 | 2.71
seed Pu1    = 0.235969 | 0.24774
seed Pu2    = 0.00512703 | 0.0123135

slr0373-BA000022.2:2375210-2375461(+)
             8                                             53
             |                                             |
   5'-UUUACCU    C   CGG-         AA   GAAGAAAA   CG        AAAA...AUU-3'
             CAAG ACC    ACAAGGUCG  GCC        GUC  CCUAUGGC
             |||: |||    +++++++++  |||        :||  ++++++++
             GUUU UGG    UGUUCCAGU  CGG        UAG  GGGUACCG
3'-GAA...CGAC    A   AUUA         CA   A-------   A-        AUCG...GUA-5'
             |                                             |
           217                                             179
dsiR1-BA000022.2:1678974-1679224(+)

interaction seq1   = 8..53
interaction seq2   = 179..217

interaction energy = -10.31 kcal/mol
  = E(init)        = 4.1
  + E(loops)       = -37.3
  + E(dangleLeft)  = -0.06
  + E(dangleRight) = -1.45
  + E(endLeft)     = 0
  + E(endRight)    = 0
    : E(hybrid)    = -34.71
  + ED(seq1)       = 11.94
    : Pu(seq1)     = 3.85834e-09
  + ED(seq2)       = 12.46
    : Pu(seq2)     = 1.65951e-09

seed seq1   = 47..53 | 20..26 | 21..27 | 19..25 | 46..52
seed seq2   = 179..185 | 198..204 | 197..203 | 199..205 | 180..186
seed energy = -5.66 | -5.63 | -3.56 | -2.92 | -1.95
seed ED1    = 2.97 | 3.05 | 2.6 | 2.99 | 3.87
seed ED2    = 1.72 | 2.37 | 2.24 | 2.43 | 4.31
seed Pu1    = 0.00807551 | 0.00709247 | 0.0147195 | 0.00781766 | 0.0018749
seed Pu2    = 0.0613749 | 0.0213778 | 0.0263979 | 0.0193948 | 0.000918185

slr0373-BA000022.2:2375211-2375371(+)
             7                                             52
             |                                             |
    5'-UUACCU    C   CGG-         AA   GAAGAAAA   CG        AAAA...AAG-3'
             CAAG ACC    ACAAGGUCG  GCC        GUC  CCUAUGGC
             |||: |||    +++++++++  |||        :||  ++++++++
             GUUU UGG    UGUUCCAGU  CGG        UAG  GGGUACCG
3'-GAA...CGAC    A   AUUA         CA   A-------   A-        AUCG...GUA-5'
             |                                             |
           217                                             179
dsiR1-BA000022.2:1678974-1679224(+)

interaction seq1   = 7..52
interaction seq2   = 179..217

interaction energy = -10.32 kcal/mol
  = E(init)        = 4.1
  + E(loops)       = -37.3
  + E(dangleLeft)  = -0.06
  + E(dangleRight) = -1.45
  + E(endLeft)     = 0
  + E(endRight)    = 0
    : E(hybrid)    = -34.71
  + ED(seq1)       = 11.93
    : Pu(seq1)     = 3.92145e-09
  + ED(seq2)       = 12.46
    : Pu(seq2)     = 1.65951e-09

seed seq1   = 19..25 | 46..52 | 20..26 | 18..24 | 45..51
seed seq2   = 198..204 | 179..185 | 197..203 | 199..205 | 180..186
seed energy = -5.34 | -5.19 | -3.21 | -2.41 | -2.19
seed ED1    = 3.57 | 3.46 | 2.83 | 3.4 | 3.48
seed ED2    = 2.37 | 1.72 | 2.24 | 2.43 | 4.31
seed Pu1    = 0.00305054 | 0.0036466 | 0.010135 | 0.00401946 | 0.00353017
seed Pu2    = 0.0213778 | 0.0613749 | 0.0263979 | 0.0193948 | 0.000918185

slr0373-BA000022.2:2375212-2375380(+)
             6                                             51
             |                                             |
     5'-UACCU    C   CGG-         AA   GAAGAAAA   CG        AAAA...CCC-3'
             CAAG ACC    ACAAGGUCG  GCC        GUC  CCUAUGGC
             |||: |||    +++++++++  |||        :||  ++++++++
             GUUU UGG    UGUUCCAGU  CGG        UAG  GGGUACCG
3'-GAA...CGAC    A   AUUA         CA   A-------   A-        AUCG...GUA-5'
             |                                             |
           217                                             179
dsiR1-BA000022.2:1678974-1679224(+)

interaction seq1   = 6..51
interaction seq2   = 179..217

interaction energy = -10.33 kcal/mol
  = E(init)        = 4.1
  + E(loops)       = -37.3
  + E(dangleLeft)  = -0.06
  + E(dangleRight) = -1.45
  + E(endLeft)     = 0
  + E(endRight)    = 0
    : E(hybrid)    = -34.71
  + ED(seq1)       = 11.92
    : Pu(seq1)     = 3.9856e-09
  + ED(seq2)       = 12.46
    : Pu(seq2)     = 1.65951e-09

seed seq1   = 18..24 | 45..51 | 19..25 | 17..23 | 44..50
seed seq2   = 198..204 | 179..185 | 197..203 | 199..205 | 180..186
seed energy = -5.62 | -5.1 | -3.57 | -2.93 | -2.14
seed ED1    = 3.04 | 3.55 | 2.59 | 2.99 | 3.56
seed ED2    = 2.37 | 1.72 | 2.24 | 2.43 | 4.31
seed Pu1    = 0.00720849 | 0.00315115 | 0.0149603 | 0.00781766 | 0.00310043
seed Pu2    = 0.0213778 | 0.0613749 | 0.0263979 | 0.0193948 | 0.000918185

slr0373--slr0374-BA000022.2:2375443-2375522(+)
            65         75
             |         |
5'-UGC...UCAU       C   CCUCA-3'
             UCCUUUC UUC
             +++++++ |||
             AGGAAAG AAG
   3'-GAAUGGG       -   CUCG...GUA-5'
             |         |
           244         235
dsiR1-BA000022.2:1678974-1679224(+)

interaction seq1   = 65..75
interaction seq2   = 235..244

interaction energy = -8.17 kcal/mol
  = E(init)        = 4.1
  + E(loops)       = -13.6
  + E(dangleLeft)  = -0.09
  + E(dangleRight) = -0.98
  + E(endLeft)     = 0.5
  + E(endRight)    = 0
    : E(hybrid)    = -10.07
  + ED(seq1)       = 0.02
    : Pu(seq1)     = 0.96807
  + ED(seq2)       = 1.88
    : Pu(seq2)     = 0.0473419

seed seq1   = 65..71
seed seq2   = 238..244
seed energy = -6.67
seed ED1    = 0.02
seed ED2    = 1.76
seed Pu1    = 0.96807
seed Pu2    = 0.0575181

slr0373--slr0374-BA000022.2:2375443-2375522(-)
             2                 18
             |                 |
         5'-U  G   A--          GAAC...GCA-3'
             GA GGA   GGAAAGGAAU
             || :||   ++++++++++
             CU UCU   UCUUUCUUUG
3'-GAA...UGCU  G   AAA          UCGA...GUA-5'
             |                 |
           104                 86
dsiR1-BA000022.2:1678974-1679224(+)

interaction seq1   = 2..18
interaction seq2   = 86..104

interaction energy = -9.37 kcal/mol
  = E(init)        = 4.1
  + E(loops)       = -17.4
  + E(dangleLeft)  = -0.91
  + E(dangleRight) = -0.54
  + E(endLeft)     = 0
  + E(endRight)    = 0.5
    : E(hybrid)    = -14.25
  + ED(seq1)       = 1.24
    : Pu(seq1)     = 0.133729
  + ED(seq2)       = 3.64
    : Pu(seq2)     = 0.00272302

seed seq1   = 9..15 | 10..16 | 12..18 | 11..17
seed seq2   = 89..95 | 88..94 | 86..92 | 87..93
seed energy = -4.56 | -4.22 | -2.16 | -1.53
seed ED1    = 1.04 | 0.96 | 0.97 | 0.96
seed ED2    = 0.79 | 1.04 | 1.26 | 1.09
seed Pu1    = 0.184994 | 0.210635 | 0.207245 | 0.210635
seed Pu2    = 0.277537 | 0.184994 | 0.129459 | 0.170579

slr0374-BA000022.2:2375567-2375707(+)
            95                 110
             |                 |
5'-AAG...ACCA          ---      ACUG...GCG-3'
             GCGGCUAUUU   GUUUGG
             ++++++++++   ||||||
             CGCUGAUAAA   CAAACC
3'-GAA...CCAA          AGC      CACA...GUA-5'
             |                 |
           164                 146
dsiR1-BA000022.2:1678974-1679224(+)

interaction seq1   = 95..110
interaction seq2   = 146..164

interaction energy = -13.38 kcal/mol
  = E(init)        = 4.1
  + E(loops)       = -21.8
  + E(dangleLeft)  = -1.13
  + E(dangleRight) = -1.47
  + E(endLeft)     = 0
  + E(endRight)    = 0
    : E(hybrid)    = -20.3
  + ED(seq1)       = 5.04
    : Pu(seq1)     = 0.000280887
  + ED(seq2)       = 1.88
    : Pu(seq2)     = 0.0473419

seed seq1   = 95..101 | 97..103 | 96..102 | 98..104
seed seq2   = 158..164 | 156..162 | 157..163 | 155..161
seed energy = -4.02 | -2.68 | -2.26 | -2.22
seed ED1    = 4.12 | 2.2 | 3.39 | 2.19
seed ED2    = 1.67 | 0.64 | 1.63 | 0.58
seed Pu1    = 0.00124973 | 0.028168 | 0.00408521 | 0.0286287
seed Pu2    = 0.0665616 | 0.354013 | 0.0710248 | 0.390211

slr0374-BA000022.2:2375919-2375933(+)
             1         10
             |         |
          5'-       -   AAGGA-3'
             UGAACUG GAA
             +++++++ |||
             ACUUGAC CUU
3'-GAA...CGCU       U   UGUU...GUA-5'
             |         |
           123         113
dsiR1-BA000022.2:1678974-1679224(+)

interaction seq1   = 1..10
interaction seq2   = 113..123

interaction energy = -7.41 kcal/mol
  = E(init)        = 4.1
  + E(loops)       = -14.6
  + E(dangleLeft)  = -0.6
  + E(dangleRight) = -0.98
  + E(endLeft)     = 0.5
  + E(endRight)    = 0.5
    : E(hybrid)    = -11.08
  + ED(seq1)       = 0.28
    : Pu(seq1)     = 0.634887
  + ED(seq2)       = 3.39
    : Pu(seq2)     = 0.00408521

seed seq1   = 1..7
seed seq2   = 117..123
seed energy = -5.65
seed ED1    = 0.28
seed ED2    = 3.27
seed Pu1    = 0.634887
seed Pu2    = 0.00496333

slr0374-BA000022.2:2376142-2376258(+)
            14            26
             |            |
5'-AUU...UCCG     -        AAUC...ACC-3'
             AGAAA AAGCAGUU
             ||||| ++++++++
             UCUUU UUUGUCGA
3'-GAA...UAAA     C        GCCA...GUA-5'
             |            |
            95            82
dsiR1-BA000022.2:1678974-1679224(+)

interaction seq1   = 14..26
interaction seq2   = 82..95

interaction energy = -7.74 kcal/mol
  = E(init)        = 4.1
  + E(loops)       = -14.7
  + E(dangleLeft)  = -1.03
  + E(dangleRight) = -0.12
  + E(endLeft)     = 0.5
  + E(endRight)    = 0.5
    : E(hybrid)    = -10.75
  + ED(seq1)       = 0.63
    : Pu(seq1)     = 0.359804
  + ED(seq2)       = 2.38
    : Pu(seq2)     = 0.0210338

seed seq1   = 19..25 | 20..26
seed seq2   = 83..89 | 82..88
seed energy = -4.11 | -3.48
seed ED1    = 0.4 | 0.56
seed ED2    = 2.17 | 1.83
seed Pu1    = 0.522561 | 0.403081
seed Pu2    = 0.029573 | 0.0513427

slr0402--glnB-BA000022.2:2152141-2152243(+)
            12          23
             |          |
5'-UUA...ACUC   CA       CCUG...UCU-3'
             AUC  CCAGUGG
             |||  +++++++
             UAG  GGUCACU
3'-GAA...AAAA   AC       UCGG...GUA-5'
             |          |
            28          17
dsiR1-BA000022.2:1678974-1679224(+)

interaction seq1   = 12..23
interaction seq2   = 17..28

interaction energy = -5.5 kcal/mol
  = E(init)        = 4.1
  + E(loops)       = -15.8
  + E(dangleLeft)  = -0.46
  + E(dangleRight) = -0.07
  + E(endLeft)     = 0.5
  + E(endRight)    = 0.5
    : E(hybrid)    = -11.23
  + ED(seq1)       = 4.39
    : Pu(seq1)     = 0.000806413
  + ED(seq2)       = 1.34
    : Pu(seq2)     = 0.1137

seed seq1   = 17..23
seed seq2   = 17..23
seed energy = -5.04
seed ED1    = 2.78
seed ED2    = 1.34
seed Pu1    = 0.0109914
seed Pu2    = 0.1137

slr0402--glnB-BA000022.2:2152141-2152243(-)
             1                         26
             |                         |
          5'-     A U         G-        GCCC...UAA-3'
             AGACA G CUCGGUUUU  UUCUCUUG
             |:||| | +++++++++  :+++++++
             UUUGU C GAGCCAAAA  GAGAGAAC
3'-GAA...UUUC     - -         UG        AAUU...GUA-5'
             |                         |
            89                         65
dsiR1-BA000022.2:1678974-1679224(+)

interaction seq1   = 1..26
interaction seq2   = 65..89

interaction energy = -10.22 kcal/mol
  = E(init)        = 4.1
  + E(loops)       = -29.2
  + E(dangleLeft)  = -0.1
  + E(dangleRight) = -1.13
  + E(endLeft)     = 0.5
  + E(endRight)    = 0
    : E(hybrid)    = -25.83
  + ED(seq1)       = 8.61
    : Pu(seq1)     = 8.56854e-07
  + ED(seq2)       = 7
    : Pu(seq2)     = 1.1679e-05

seed seq1   = 9..15 | 10..16 | 11..17 | 20..26
seed seq2   = 77..83 | 76..82 | 75..81 | 65..71
seed energy = -4.42 | -3.22 | -2.77 | -0.99
seed ED1    = 3.25 | 3.63 | 3.63 | 3.81
seed ED2    = 1.77 | 0.92 | 0.94 | 3.13
seed Pu1    = 0.00512703 | 0.00276756 | 0.00276756 | 0.00206661
seed Pu2    = 0.0565924 | 0.224758 | 0.217582 | 0.00622909

slr0442-BA000022.2:2082238-2082429(+)
            23      30
             |      |
5'-UGU...AAAU        ACCC...UUA-3'
             UGGCUGUU
             ++++++++
             ACCGACAA
3'-GAA...CUUC        AAAU...GUA-5'
             |      |
            39      32
dsiR1-BA000022.2:1678974-1679224(+)

interaction seq1   = 23..30
interaction seq2   = 32..39

interaction energy = -9.4 kcal/mol
  = E(init)        = 4.1
  + E(loops)       = -16.1
  + E(dangleLeft)  = -0.58
  + E(dangleRight) = -0.89
  + E(endLeft)     = 0.5
  + E(endRight)    = 0.5
    : E(hybrid)    = -12.47
  + ED(seq1)       = 2.19
    : Pu(seq1)     = 0.0286287
  + ED(seq2)       = 0.88
    : Pu(seq2)     = 0.239829

seed seq1   = 24..30 | 23..29
seed seq2   = 32..38 | 33..39
seed energy = -8.52 | -8.3
seed ED1    = 2.04 | 2.18
seed ED2    = 0.88 | 0.83
seed Pu1    = 0.0365175 | 0.029097
seed Pu2    = 0.239829 | 0.260097

slr0442-BA000022.2:2082238-2082357(+)
            23      30
             |      |
5'-UGU...AAAU        ACCC...UGG-3'
             UGGCUGUU
             ++++++++
             ACCGACAA
3'-GAA...CUUC        AAAU...GUA-5'
             |      |
            39      32
dsiR1-BA000022.2:1678974-1679224(+)

interaction seq1   = 23..30
interaction seq2   = 32..39

interaction energy = -8.66 kcal/mol
  = E(init)        = 4.1
  + E(loops)       = -16.1
  + E(dangleLeft)  = -0.68
  + E(dangleRight) = -0.89
  + E(endLeft)     = 0.5
  + E(endRight)    = 0.5
    : E(hybrid)    = -12.57
  + ED(seq1)       = 3.03
    : Pu(seq1)     = 0.0073264
  + ED(seq2)       = 0.88
    : Pu(seq2)     = 0.239829

seed seq1   = 24..30 | 23..29
seed seq2   = 32..38 | 33..39
seed energy = -7.88 | -7.58
seed ED1    = 3.03 | 3.03
seed ED2    = 0.88 | 0.83
seed Pu1    = 0.0073264 | 0.0073264
seed Pu2    = 0.239829 | 0.260097

slr0442-BA000022.2:2082248-2082406(+)
            13      20
             |      |
5'-AUA...AAAU        ACCC...CCC-3'
             UGGCUGUU
             ++++++++
             ACCGACAA
3'-GAA...CUUC        AAAU...GUA-5'
             |      |
            39      32
dsiR1-BA000022.2:1678974-1679224(+)

interaction seq1   = 13..20
interaction seq2   = 32..39

interaction energy = -9.56 kcal/mol
  = E(init)        = 4.1
  + E(loops)       = -16.1
  + E(dangleLeft)  = -0.68
  + E(dangleRight) = -0.89
  + E(endLeft)     = 0.5
  + E(endRight)    = 0.5
    : E(hybrid)    = -12.57
  + ED(seq1)       = 2.13
    : Pu(seq1)     = 0.031556
  + ED(seq2)       = 0.88
    : Pu(seq2)     = 0.239829

seed seq1   = 14..20 | 13..19
seed seq2   = 32..38 | 33..39
seed energy = -8.74 | -8.48
seed ED1    = 2.12 | 2.12
seed ED2    = 0.88 | 0.83
seed Pu1    = 0.0320722 | 0.0320722
seed Pu2    = 0.239829 | 0.260097

slr0442-BA000022.2:2082251-2082404(+)
            10      17
             |      |
 5'-AUGGCAAAU        ACCC...GCC-3'
             UGGCUGUU
             ++++++++
             ACCGACAA
3'-GAA...CUUC        AAAU...GUA-5'
             |      |
            39      32
dsiR1-BA000022.2:1678974-1679224(+)

interaction seq1   = 10..17
interaction seq2   = 32..39

interaction energy = -9.63 kcal/mol
  = E(init)        = 4.1
  + E(loops)       = -16.1
  + E(dangleLeft)  = -0.68
  + E(dangleRight) = -0.87
  + E(endLeft)     = 0.5
  + E(endRight)    = 0.5
    : E(hybrid)    = -12.55
  + ED(seq1)       = 2.04
    : Pu(seq1)     = 0.0365175
  + ED(seq2)       = 0.88
    : Pu(seq2)     = 0.239829

seed seq1   = 11..17 | 10..16
seed seq2   = 32..38 | 33..39
seed energy = -8.85 | -8.57
seed ED1    = 2.04 | 2.03
seed ED2    = 0.88 | 0.83
seed Pu1    = 0.0365175 | 0.0371148
seed Pu2    = 0.239829 | 0.260097

slr0442-BA000022.2:2082363-2082690(+)
            60                                                                                      146
             |                                                                                      |
5'-GAU...GGUU       AACAGC      U  UC   CU  C-   CC   UCCAUCU      CC   CCC   UCCC   CCCA   C        GUCC...AAU-3'
             CCUUCUU      UUCUUC AG  CAU  CC  AGU  CAG       CCUAGU  CAG   GUC    AGU    GCC AUCUCCCA
             +++++++      |||||| ||  |||  ||  ||:  ||:       ||||:|  ||:   |||    |||    ||| ++++++++
             GGGAGGA      AAGAAG UC  GUA  GG  UCG  GUU       GGAUUA  GUU   CAG    UCA    CGG UAGAGGGU
      3'-GAAU       ------      C  --   CU  CC   AC   UAU----      U-   C--   ----   ----   A        ACCG...GUA-5'
             |                                                                                      |
           247                                                                                      183
dsiR1-BA000022.2:1678974-1679224(+)

interaction seq1   = 60..146
interaction seq2   = 183..247

interaction energy = -13.12 kcal/mol
  = E(init)        = 4.1
  + E(loops)       = -44.2
  + E(dangleLeft)  = -0.39
  + E(dangleRight) = -0.76
  + E(endLeft)     = 0
  + E(endRight)    = 0.5
    : E(hybrid)    = -40.75
  + ED(seq1)       = 5.2
    : Pu(seq1)     = 0.000216664
  + ED(seq2)       = 22.43
    : Pu(seq2)     = 1.56514e-16

seed seq1   = 139..145 | 140..146 | 60..66
seed seq2   = 184..190 | 183..189 | 241..247
seed energy = -8.47 | -8.1 | -3.45
seed ED1    = 0.09 | 0.11 | 0.69
seed ED2    = 3.6 | 3.6 | 3.62
seed Pu1    = 0.864134 | 0.836542 | 0.326428
seed Pu2    = 0.0029056 | 0.0029056 | 0.00281283

slr0442-BA000022.2:2082363-2082690(+)
            60                                                                                      146
             |                                                                                      |
5'-GAU...GGUU       AACAGC      U  UC   CU  C-   CC   UCCAUCU      CC   CCC   UCCC   CCCA   C        GUCC...AAU-3'
             CCUUCUU      UUCUUC AG  CAU  CC  AGU  CAG       CCUAGU  CAG   GUC    AGU    GCC AUCUCCCA
             +++++++      |||||| ||  |||  ||  ||:  ||:       ||||:|  ||:   |||    |||    ||| ++++++++
             GGGAGGA      AAGAAG UC  GUA  GG  UCG  GUU       GGAUUA  GUU   CAG    UCA    CGG UAGAGGGU
      3'-GAAU       ------      C  --   CU  CC   AC   UAU----      U-   C--   ----   ----   A        ACCG...GUA-5'
             |                                                                                      |
           247                                                                                      183
dsiR1-BA000022.2:1678974-1679224(+)

interaction seq1   = 60..146
interaction seq2   = 183..247

interaction energy = -13.12 kcal/mol
  = E(init)        = 4.1
  + E(loops)       = -44.2
  + E(dangleLeft)  = -0.39
  + E(dangleRight) = -0.76
  + E(endLeft)     = 0
  + E(endRight)    = 0.5
    : E(hybrid)    = -40.75
  + ED(seq1)       = 5.2
    : Pu(seq1)     = 0.000216664
  + ED(seq2)       = 22.43
    : Pu(seq2)     = 1.56514e-16

seed seq1   = 139..145 | 140..146 | 60..66
seed seq2   = 184..190 | 183..189 | 241..247
seed energy = -8.47 | -8.1 | -3.45
seed ED1    = 0.09 | 0.11 | 0.69
seed ED2    = 3.6 | 3.6 | 3.62
seed Pu1    = 0.864134 | 0.836542 | 0.326428
seed Pu2    = 0.0029056 | 0.0029056 | 0.00281283

slr0442-BA000022.2:2082365-2082469(+)
            51                                    87
             |                                    |
5'-UUG...UUAC       CCUUCUU-        CUUCUAGU  A    CCAG...CUC-3'
             ACAGGUU        AACAGCUU        CC UCUC
             +++++++        ++++++++        || ||||
             UGUCUAA        UUGUCGAG        GG AGAG
3'-GAA...GCUC       AUCUUUCU        CCAAAAU-  -    AACA...GUA-5'
             |                                    |
           103                                    68
dsiR1-BA000022.2:1678974-1679224(+)

interaction seq1   = 51..87
interaction seq2   = 68..103

interaction energy = -9.68 kcal/mol
  = E(init)        = 4.1
  + E(loops)       = -24.9
  + E(dangleLeft)  = -0.59
  + E(dangleRight) = -0.56
  + E(endLeft)     = 0.5
  + E(endRight)    = 0
    : E(hybrid)    = -21.45
  + ED(seq1)       = 4.5
    : Pu(seq1)     = 0.000674599
  + ED(seq2)       = 7.27
    : Pu(seq2)     = 7.5361e-06

seed seq1   = 66..72 | 65..71 | 51..57
seed seq2   = 81..87 | 82..88 | 97..103
seed energy = -5.25 | -4.64 | -1.87
seed ED1    = 2.12 | 2.12 | 2.71
seed ED2    = 1.82 | 1.83 | 1.7
seed Pu1    = 0.0320722 | 0.0320722 | 0.0123135
seed Pu2    = 0.0521825 | 0.0513427 | 0.0633992

slr0442-BA000022.2:2082379-2082777(+)
            44                                                                                      130
             |                                                                                      |
5'-GCU...GGUU       AACAGC      U  UC   CU  C-   CC   UCCAUCU      CC   CCC   UCCC   CCCA   C        GUCC...AUA-3'
             CCUUCUU      UUCUUC AG  CAU  CC  AGU  CAG       CCUAGU  CAG   GUC    AGU    GCC AUCUCCCA
             +++++++      |||||| ||  |||  ||  ||:  ||:       ||||:|  ||:   |||    |||    ||| ++++++++
             GGGAGGA      AAGAAG UC  GUA  GG  UCG  GUU       GGAUUA  GUU   CAG    UCA    CGG UAGAGGGU
      3'-GAAU       ------      C  --   CU  CC   AC   UAU----      U-   C--   ----   ----   A        ACCG...GUA-5'
             |                                                                                      |
           247                                                                                      183
dsiR1-BA000022.2:1678974-1679224(+)

interaction seq1   = 44..130
interaction seq2   = 183..247

interaction energy = -13.18 kcal/mol
  = E(init)        = 4.1
  + E(loops)       = -44.2
  + E(dangleLeft)  = -0.43
  + E(dangleRight) = -0.76
  + E(endLeft)     = 0
  + E(endRight)    = 0.5
    : E(hybrid)    = -40.79
  + ED(seq1)       = 5.18
    : Pu(seq1)     = 0.00022381
  + ED(seq2)       = 22.43
    : Pu(seq2)     = 1.56514e-16

seed seq1   = 123..129 | 124..130 | 44..50
seed seq2   = 184..190 | 183..189 | 241..247
seed energy = -8.43 | -8.09 | -3.47
seed ED1    = 0.09 | 0.12 | 0.68
seed ED2    = 3.6 | 3.6 | 3.62
seed Pu1    = 0.864134 | 0.823078 | 0.331767
seed Pu2    = 0.0029056 | 0.0029056 | 0.00281283

slr0442-BA000022.2:2082386-2082631(+)
            37                                                                                      123
             |                                                                                      |
5'-AUG...GGUU       AACAGC      U  UC   CU  C-   CC   UCCAUCU      CC   CCC   UCCC   CCCA   C        GUCC...UAA-3'
             CCUUCUU      UUCUUC AG  CAU  CC  AGU  CAG       CCUAGU  CAG   GUC    AGU    GCC AUCUCCCA
             +++++++      |||||| ||  |||  ||  ||:  ||:       ||||:|  ||:   |||    |||    ||| ++++++++
             GGGAGGA      AAGAAG UC  GUA  GG  UCG  GUU       GGAUUA  GUU   CAG    UCA    CGG UAGAGGGU
      3'-GAAU       ------      C  --   CU  CC   AC   UAU----      U-   C--   ----   ----   A        ACCG...GUA-5'
             |                                                                                      |
           247                                                                                      183
dsiR1-BA000022.2:1678974-1679224(+)

interaction seq1   = 37..123
interaction seq2   = 183..247

interaction energy = -13.26 kcal/mol
  = E(init)        = 4.1
  + E(loops)       = -44.2
  + E(dangleLeft)  = -0.42
  + E(dangleRight) = -0.74
  + E(endLeft)     = 0
  + E(endRight)    = 0.5
    : E(hybrid)    = -40.76
  + ED(seq1)       = 5.07
    : Pu(seq1)     = 0.000267542
  + ED(seq2)       = 22.43
    : Pu(seq2)     = 1.56514e-16

seed seq1   = 116..122 | 117..123 | 37..43
seed seq2   = 184..190 | 183..189 | 241..247
seed energy = -8.42 | -8.08 | -3.51
seed ED1    = 0.1 | 0.13 | 0.66
seed ED2    = 3.6 | 3.6 | 3.62
seed Pu1    = 0.850226 | 0.809831 | 0.34271
seed Pu2    = 0.0029056 | 0.0029056 | 0.00281283

slr0442-BA000022.2:2082412-2082660(+)
            11                                                                                      97
             |                                                                                      |
5'-UAC...GGUU       AACAGC      U  UC   CU  C-   CC   UCCAUCU      CC   CCC   UCCC   CCCA   C        GUCC...GAU-3'
             CCUUCUU      UUCUUC AG  CAU  CC  AGU  CAG       CCUAGU  CAG   GUC    AGU    GCC AUCUCCCA
             +++++++      |||||| ||  |||  ||  ||:  ||:       ||||:|  ||:   |||    |||    ||| ++++++++
             GGGAGGA      AAGAAG UC  GUA  GG  UCG  GUU       GGAUUA  GUU   CAG    UCA    CGG UAGAGGGU
      3'-GAAU       ------      C  --   CU  CC   AC   UAU----      U-   C--   ----   ----   A        ACCG...GUA-5'
             |                                                                                      |
           247                                                                                      183
dsiR1-BA000022.2:1678974-1679224(+)

interaction seq1   = 11..97
interaction seq2   = 183..247

interaction energy = -13.84 kcal/mol
  = E(init)        = 4.1
  + E(loops)       = -44.2
  + E(dangleLeft)  = -0.45
  + E(dangleRight) = -0.74
  + E(endLeft)     = 0
  + E(endRight)    = 0.5
    : E(hybrid)    = -40.79
  + ED(seq1)       = 4.52
    : Pu(seq1)     = 0.000653059
  + ED(seq2)       = 22.43
    : Pu(seq2)     = 1.56514e-16

seed seq1   = 90..96 | 91..97 | 11..17
seed seq2   = 184..190 | 183..189 | 241..247
seed energy = -8.42 | -8.08 | -3.88
seed ED1    = 0.1 | 0.13 | 0.33
seed ED2    = 3.6 | 3.6 | 3.62
seed Pu1    = 0.850226 | 0.809831 | 0.585414
seed Pu2    = 0.0029056 | 0.0029056 | 0.00281283

slr0442-BA000022.2:2082412-2082696(+)
            11                                                                                      97
             |                                                                                      |
5'-UAC...GGUU       AACAGC      U  UC   CU  C-   CC   UCCAUCU      CC   CCC   UCCC   CCCA   C        GUCC...AAA-3'
             CCUUCUU      UUCUUC AG  CAU  CC  AGU  CAG       CCUAGU  CAG   GUC    AGU    GCC AUCUCCCA
             +++++++      |||||| ||  |||  ||  ||:  ||:       ||||:|  ||:   |||    |||    ||| ++++++++
             GGGAGGA      AAGAAG UC  GUA  GG  UCG  GUU       GGAUUA  GUU   CAG    UCA    CGG UAGAGGGU
      3'-GAAU       ------      C  --   CU  CC   AC   UAU----      U-   C--   ----   ----   A        ACCG...GUA-5'
             |                                                                                      |
           247                                                                                      183
dsiR1-BA000022.2:1678974-1679224(+)

interaction seq1   = 11..97
interaction seq2   = 183..247

interaction energy = -13.84 kcal/mol
  = E(init)        = 4.1
  + E(loops)       = -44.2
  + E(dangleLeft)  = -0.45
  + E(dangleRight) = -0.74
  + E(endLeft)     = 0
  + E(endRight)    = 0.5
    : E(hybrid)    = -40.79
  + ED(seq1)       = 4.52
    : Pu(seq1)     = 0.000653059
  + ED(seq2)       = 22.43
    : Pu(seq2)     = 1.56514e-16

seed seq1   = 90..96 | 91..97 | 11..17
seed seq2   = 184..190 | 183..189 | 241..247
seed energy = -8.42 | -8.08 | -3.88
seed ED1    = 0.1 | 0.13 | 0.33
seed ED2    = 3.6 | 3.6 | 3.62
seed Pu1    = 0.850226 | 0.809831 | 0.585414
seed Pu2    = 0.0029056 | 0.0029056 | 0.00281283

slr0442-BA000022.2:2082426-2082629(+)
           154                          181
             |                          |
5'-CUU...CUCC    CCCA   C        GUCCC   CCAU...CGU-3'
             CAGU    GCC AUCUCCCA     AGC
             ||||    ||| ++++++++     |||
             GUCA    CGG UAGAGGGU     UCG
3'-GAA...UCCA    ----   A        ACCGA   UUAA...GUA-5'
             |                          |
           198                          175
dsiR1-BA000022.2:1678974-1679224(+)

interaction seq1   = 154..181
interaction seq2   = 175..198

interaction energy = -13.1 kcal/mol
  = E(init)        = 4.1
  + E(loops)       = -27.1
  + E(dangleLeft)  = -0.3
  + E(dangleRight) = -0.78
  + E(endLeft)     = 0
  + E(endRight)    = 0
    : E(hybrid)    = -24.08
  + ED(seq1)       = 0.38
    : Pu(seq1)     = 0.539797
  + ED(seq2)       = 10.6
    : Pu(seq2)     = 3.39344e-08

seed seq1   = 166..172 | 167..173
seed seq2   = 184..190 | 183..189
seed energy = -8.5 | -8.11
seed ED1    = 0.08 | 0.09
seed ED2    = 3.6 | 3.6
seed Pu1    = 0.878269 | 0.864134
seed Pu2    = 0.0029056 | 0.0029056

slr0442-BA000022.2:2082453-2082562(+)
            73                  92
             |                  |
5'-CAG...CUCC    CCCA   C        GUCC...CCA-3'
             CAGU    GCC GUCUCCCA
             ||||    ||| ++++++++
             GUCA    CGG UAGAGGGU
3'-GAA...UCCA    ----   A        ACCG...GUA-5'
             |                  |
           198                  183
dsiR1-BA000022.2:1678974-1679224(+)

interaction seq1   = 73..92
interaction seq2   = 183..198

interaction energy = -12.61 kcal/mol
  = E(init)        = 4.1
  + E(loops)       = -24.8
  + E(dangleLeft)  = -0.32
  + E(dangleRight) = -0.76
  + E(endLeft)     = 0
  + E(endRight)    = 0.5
    : E(hybrid)    = -21.28
  + ED(seq1)       = 0.42
    : Pu(seq1)     = 0.505876
  + ED(seq2)       = 8.25
    : Pu(seq2)     = 1.53668e-06

seed seq1   = 85..91 | 86..92
seed seq2   = 184..190 | 183..189
seed energy = -8.63 | -7.97
seed ED1    = 0.22 | 0.2
seed ED2    = 3.6 | 3.6
seed Pu1    = 0.699803 | 0.722884
seed Pu2    = 0.0029056 | 0.0029056

slr0442-BA000022.2:2082462-2082655(+)
           118                          145
             |                          |
5'-UCC...CUCC    CCCA   C        GUCCC   CCAU...GCG-3'
             CAGU    GCC AUCUCCCA     AGC
             ||||    ||| ++++++++     |||
             GUCA    CGG UAGAGGGU     UCG
3'-GAA...UCCA    ----   A        ACCGA   UUAA...GUA-5'
             |                          |
           198                          175
dsiR1-BA000022.2:1678974-1679224(+)

interaction seq1   = 118..145
interaction seq2   = 175..198

interaction energy = -12.96 kcal/mol
  = E(init)        = 4.1
  + E(loops)       = -27.1
  + E(dangleLeft)  = -0.3
  + E(dangleRight) = -0.78
  + E(endLeft)     = 0
  + E(endRight)    = 0
    : E(hybrid)    = -24.08
  + ED(seq1)       = 0.52
    : Pu(seq1)     = 0.430109
  + ED(seq2)       = 10.6
    : Pu(seq2)     = 3.39344e-08

seed seq1   = 130..136 | 131..137
seed seq2   = 184..190 | 183..189
seed energy = -8.45 | -8.03
seed ED1    = 0.13 | 0.14
seed ED2    = 3.6 | 3.6
seed Pu1    = 0.809831 | 0.796798
seed Pu2    = 0.0029056 | 0.0029056

slr0442-BA000022.2:2082531-2082639(+)
            49                          76
             |                          |
5'-CAG...CUCC    CCCA   C        GUCCC   CCAU...CAG-3'
             CAGU    GCC AUCUCCCA     AGC
             ||||    ||| ++++++++     |||
             GUCA    CGG UAGAGGGU     UCG
3'-GAA...UCCA    ----   A        ACCGA   UUAA...GUA-5'
             |                          |
           198                          175
dsiR1-BA000022.2:1678974-1679224(+)

interaction seq1   = 49..76
interaction seq2   = 175..198

interaction energy = -13.05 kcal/mol
  = E(init)        = 4.1
  + E(loops)       = -27.1
  + E(dangleLeft)  = -0.31
  + E(dangleRight) = -0.8
  + E(endLeft)     = 0
  + E(endRight)    = 0
    : E(hybrid)    = -24.11
  + ED(seq1)       = 0.46
    : Pu(seq1)     = 0.474087
  + ED(seq2)       = 10.6
    : Pu(seq2)     = 3.39344e-08

seed seq1   = 61..67 | 62..68
seed seq2   = 184..190 | 183..189
seed energy = -8.46 | -8.06
seed ED1    = 0.1 | 0.12
seed ED2    = 3.6 | 3.6
seed Pu1    = 0.850226 | 0.823078
seed Pu2    = 0.0029056 | 0.0029056

slr0442-BA000022.2:2082536-2082644(+)
            44                          71
             |                          |
5'-CGU...CUCC    CCCA   C        GUCCC   CCAU...CAA-3'
             CAGU    GCC AUCUCCCA     AGC
             ||||    ||| ++++++++     |||
             GUCA    CGG UAGAGGGU     UCG
3'-GAA...UCCA    ----   A        ACCGA   UUAA...GUA-5'
             |                          |
           198                          175
dsiR1-BA000022.2:1678974-1679224(+)

interaction seq1   = 44..71
interaction seq2   = 175..198

interaction energy = -13.12 kcal/mol
  = E(init)        = 4.1
  + E(loops)       = -27.1
  + E(dangleLeft)  = -0.31
  + E(dangleRight) = -0.8
  + E(endLeft)     = 0
  + E(endRight)    = 0
    : E(hybrid)    = -24.11
  + ED(seq1)       = 0.39
    : Pu(seq1)     = 0.531109
  + ED(seq2)       = 10.6
    : Pu(seq2)     = 3.39344e-08

seed seq1   = 56..62 | 57..63
seed seq2   = 184..190 | 183..189
seed energy = -8.48 | -8.07
seed ED1    = 0.1 | 0.11
seed ED2    = 3.6 | 3.6
seed Pu1    = 0.850226 | 0.836542
seed Pu2    = 0.0029056 | 0.0029056

slr0442-BA000022.2:2082558-2082746(+)
            22                          49
             |                          |
5'-UCC...CUCC    CCCA   C        GUCCC   CCAU...UUC-3'
             CAGU    GCC AUCUCCCA     AGC
             ||||    ||| ++++++++     |||
             GUCA    CGG UAGAGGGU     UCG
3'-GAA...UCCA    ----   A        ACCGA   UUAA...GUA-5'
             |                          |
           198                          175
dsiR1-BA000022.2:1678974-1679224(+)

interaction seq1   = 22..49
interaction seq2   = 175..198

interaction energy = -12.06 kcal/mol
  = E(init)        = 4.1
  + E(loops)       = -27.1
  + E(dangleLeft)  = -0.31
  + E(dangleRight) = -0.8
  + E(endLeft)     = 0
  + E(endRight)    = 0
    : E(hybrid)    = -24.11
  + ED(seq1)       = 1.45
    : Pu(seq1)     = 0.0951148
  + ED(seq2)       = 10.6
    : Pu(seq2)     = 3.39344e-08

seed seq1   = 34..40 | 35..41
seed seq2   = 184..190 | 183..189
seed energy = -7.56 | -6.97
seed ED1    = 0.81 | 0.8
seed ED2    = 3.6 | 3.6
seed Pu1    = 0.268676 | 0.27307
seed Pu2    = 0.0029056 | 0.0029056

slr0442-BA000022.2:2082629-2082692(+)
            20                       41
             |                       |
5'-UAA...AGAA  C       GAUCUA-  A--   ACGU...UAA-3'
             GG UUGCGAU       GG   GGG
             || +++++++       ||   |||
             CC AACGCUG       CC   CCC
3'-GAA...UAAC  C       AUAAAAG  AAA   ACAA...GUA-5'
             |                       |
           169                       145
dsiR1-BA000022.2:1678974-1679224(+)

interaction seq1   = 20..41
interaction seq2   = 145..169

interaction energy = -9.03 kcal/mol
  = E(init)        = 4.1
  + E(loops)       = -20.2
  + E(dangleLeft)  = -0.85
  + E(dangleRight) = -1.04
  + E(endLeft)     = 0
  + E(endRight)    = 0
    : E(hybrid)    = -17.99
  + ED(seq1)       = 6.54
    : Pu(seq1)     = 2.46346e-05
  + ED(seq2)       = 2.42
    : Pu(seq2)     = 0.019712

seed seq1   = 23..29
seed seq2   = 160..166
seed energy = -2.94
seed ED1    = 3.65
seed ED2    = 1.79
seed Pu1    = 0.00267919
seed Pu2    = 0.0547854

slr0442-BA000022.2:2082708-2082783(+)
            57     63
             |     |
5'-CAU...AUCU       AACA...AAA-3'
             CUAGCAA
             +++++++
             GAUCGUU
3'-GAA...UACC       AACC...GUA-5'
             |     |
           179     173
dsiR1-BA000022.2:1678974-1679224(+)

interaction seq1   = 57..63
interaction seq2   = 173..179

interaction energy = -6.57 kcal/mol
  = E(init)        = 4.1
  + E(loops)       = -11.9
  + E(dangleLeft)  = -0.49
  + E(dangleRight) = -0.8
  + E(endLeft)     = 0
  + E(endRight)    = 0.5
    : E(hybrid)    = -8.59
  + ED(seq1)       = 0.19
    : Pu(seq1)     = 0.734709
  + ED(seq2)       = 1.83
    : Pu(seq2)     = 0.0513427

seed seq1   = 57..63
seed seq2   = 173..179
seed energy = -6.57
seed ED1    = 0.19
seed ED2    = 1.83
seed Pu1    = 0.734709
seed Pu2    = 0.0513427

slr0476-BA000022.2:2612882-2613115(+)
            13                                 41
             |                                 |
5'-UAU...UUAA          -  -  U  CU----          AGGG...CCA-3'
             GGAGAUAAAC AG CA GA      GAGGAACAGC
             ++++++++++ || || ||      ++++++++++
             UCUUUGUUUG UC GU CU      UUCUUUGUCG
3'-GAA...UGAC          C  U  -  AAAUCU          AGCC...GUA-5'
             |                                 |
           116                                 83
dsiR1-BA000022.2:1678974-1679224(+)

interaction seq1   = 13..41
interaction seq2   = 83..116

interaction energy = -13.36 kcal/mol
  = E(init)        = 4.1
  + E(loops)       = -27
  + E(dangleLeft)  = -0.63
  + E(dangleRight) = -1.31
  + E(endLeft)     = 0.5
  + E(endRight)    = 0
    : E(hybrid)    = -24.34
  + ED(seq1)       = 2.4
    : Pu(seq1)     = 0.0203622
  + ED(seq2)       = 8.58
    : Pu(seq2)     = 8.99594e-07

seed seq1   = 35..41 | 34..40 | 32..38 | 33..39 | 13..19 | 14..20 | 16..22
seed seq2   = 83..89 | 84..90 | 86..92 | 85..91 | 110..116 | 109..115 | 107..113
seed energy = -5.85 | -4.34 | -3.66 | -3.27 | -2.4 | -1.78 | -0.97
seed ED1    = 1.24 | 1.24 | 1.38 | 1.03 | 0.25 | 0.18 | 0.25
seed ED2    = 2.17 | 1.88 | 1.26 | 1.28 | 2.59 | 2.62 | 3.05
seed Pu1    = 0.133729 | 0.133729 | 0.106555 | 0.18802 | 0.666555 | 0.746727 | 0.666555
seed Pu2    = 0.029573 | 0.0473419 | 0.129459 | 0.125326 | 0.0149603 | 0.0142495 | 0.00709247

slr0476-BA000022.2:2612887-2612993(+)
            18                  35
             |                  |
5'-AUA...AAAC   -    -           CAGG...CCU-3'
             AGC AUGA CUGAGGAACAG
             ||| |||| +++++++++++
             UCG UACU GACUCUUUGUU
3'-GAA...AGAC   C    U           UGCU...GUA-5'
             |                  |
           128                  109
dsiR1-BA000022.2:1678974-1679224(+)

interaction seq1   = 18..35
interaction seq2   = 109..128

interaction energy = -12.41 kcal/mol
  = E(init)        = 4.1
  + E(loops)       = -25.1
  + E(dangleLeft)  = -0.48
  + E(dangleRight) = -0.64
  + E(endLeft)     = 0.5
  + E(endRight)    = 0.5
    : E(hybrid)    = -21.12
  + ED(seq1)       = 2.96
    : Pu(seq1)     = 0.00820761
  + ED(seq2)       = 5.75
    : Pu(seq2)     = 8.87615e-05

seed seq1   = 25..31 | 27..33 | 26..32 | 28..34 | 29..35
seed seq2   = 113..119 | 111..117 | 112..118 | 110..116 | 109..115
seed energy = -4.9 | -4.22 | -2.18 | -2.05 | -1.36
seed ED1    = 1.92 | 2.03 | 1.79 | 1.31 | 1.4
seed ED2    = 2.06 | 2.59 | 1.82 | 2.59 | 2.62
seed Pu1    = 0.0443669 | 0.0371148 | 0.0547854 | 0.119371 | 0.103153
seed Pu2    = 0.0353515 | 0.0149603 | 0.0521825 | 0.0149603 | 0.0142495

slr0476-BA000022.2:2612889-2613030(+)
             6                                 34
             |                                 |
     5'-AUUAA          -  -  U  CU----          AGGG...UGA-3'
             GGAGAUAAAC AG CA GA      GAGGAACAGC
             ++++++++++ || || ||      ++++++++++
             UCUUUGUUUG UC GU CU      UUCUUUGUCG
3'-GAA...UGAC          C  U  -  AAAUCU          AGCC...GUA-5'
             |                                 |
           116                                 83
dsiR1-BA000022.2:1678974-1679224(+)

interaction seq1   = 6..34
interaction seq2   = 83..116

interaction energy = -13.57 kcal/mol
  = E(init)        = 4.1
  + E(loops)       = -27
  + E(dangleLeft)  = -0.63
  + E(dangleRight) = -1.31
  + E(endLeft)     = 0.5
  + E(endRight)    = 0
    : E(hybrid)    = -24.34
  + ED(seq1)       = 2.19
    : Pu(seq1)     = 0.0286287
  + ED(seq2)       = 8.58
    : Pu(seq2)     = 8.99594e-07

seed seq1   = 28..34 | 27..33 | 25..31 | 26..32 | 6..12 | 7..13 | 9..15
seed seq2   = 83..89 | 84..90 | 86..92 | 85..91 | 110..116 | 109..115 | 107..113
seed energy = -5.95 | -4.46 | -3.42 | -3.2 | -2.52 | -1.89 | -1.05
seed ED1    = 1.2 | 1.12 | 1.69 | 1.02 | 0.14 | 0.08 | 0.2
seed ED2    = 2.17 | 1.88 | 1.26 | 1.28 | 2.59 | 2.62 | 3.05
seed Pu1    = 0.142696 | 0.162474 | 0.0644363 | 0.191095 | 0.796798 | 0.878269 | 0.722884
seed Pu2    = 0.029573 | 0.0473419 | 0.129459 | 0.125326 | 0.0149603 | 0.0142495 | 0.00709247

slr0476-BA000022.2:2612892-2612956(+)
             3                                 31
             |                                 |
        5'-AA          -  -  U  CU----          AGGG...CGC-3'
             GGAGAUAAAC AG CA GA      GAGGAACAGC
             ++++++++++ || || ||      ++++++++++
             UCUUUGUUUG UC GU CU      UUCUUUGUCG
3'-GAA...UGAC          C  U  -  AAAUCU          AGCC...GUA-5'
             |                                 |
           116                                 83
dsiR1-BA000022.2:1678974-1679224(+)

interaction seq1   = 3..31
interaction seq2   = 83..116

interaction energy = -13.44 kcal/mol
  = E(init)        = 4.1
  + E(loops)       = -27
  + E(dangleLeft)  = -0.63
  + E(dangleRight) = -1.31
  + E(endLeft)     = 0.5
  + E(endRight)    = 0
    : E(hybrid)    = -24.34
  + ED(seq1)       = 2.32
    : Pu(seq1)     = 0.0231844
  + ED(seq2)       = 8.58
    : Pu(seq2)     = 8.99594e-07

seed seq1   = 25..31 | 24..30 | 22..28 | 23..29 | 3..9 | 4..10 | 6..12
seed seq2   = 83..89 | 84..90 | 86..92 | 85..91 | 110..116 | 109..115 | 107..113
seed energy = -5.89 | -4.38 | -3.28 | -3.12 | -2.44 | -1.81 | -1.09
seed ED1    = 1.26 | 1.18 | 1.8 | 1.08 | 0.22 | 0.16 | 0.18
seed ED2    = 2.17 | 1.88 | 1.26 | 1.28 | 2.59 | 2.62 | 3.05
seed Pu1    = 0.129459 | 0.147403 | 0.0539037 | 0.173369 | 0.699803 | 0.771356 | 0.746727
seed Pu2    = 0.029573 | 0.0473419 | 0.129459 | 0.125326 | 0.0149603 | 0.0142495 | 0.00709247

slr0503-BA000022.2:2913451-2913687(+)
            30             44
             |             |
5'-AAU...UGAA        CC     AAUC...GUU-3'
             CCCGUGGC  GCAAU
             ++++++++  |||||
             GGGUACCG  CGUUA
3'-GAA...UAGA        AU     ACCC...GUA-5'
             |             |
           186             172
dsiR1-BA000022.2:1678974-1679224(+)

interaction seq1   = 30..44
interaction seq2   = 172..186

interaction energy = -11.92 kcal/mol
  = E(init)        = 4.1
  + E(loops)       = -24.5
  + E(dangleLeft)  = -0.9
  + E(dangleRight) = -1
  + E(endLeft)     = 0
  + E(endRight)    = 0.5
    : E(hybrid)    = -21.8
  + ED(seq1)       = 3.41
    : Pu(seq1)     = 0.00395477
  + ED(seq2)       = 6.47
    : Pu(seq2)     = 2.75976e-05

seed seq1   = 31..37 | 30..36
seed seq2   = 179..185 | 180..186
seed energy = -6.68 | -5.01
seed ED1    = 3.28 | 3.28
seed ED2    = 1.72 | 4.31
seed Pu1    = 0.00488345 | 0.00488345
seed Pu2    = 0.0613749 | 0.000918185

slr0503-BA000022.2:2913462-2913617(+)
            19             33
             |             |
5'-UUG...UGAA        CC     AAUC...AAC-3'
             CCCGUGGC  GCAAU
             ++++++++  |||||
             GGGUACCG  CGUUA
3'-GAA...UAGA        AU     ACCC...GUA-5'
             |             |
           186             172
dsiR1-BA000022.2:1678974-1679224(+)

interaction seq1   = 19..33
interaction seq2   = 172..186

interaction energy = -12.29 kcal/mol
  = E(init)        = 4.1
  + E(loops)       = -24.5
  + E(dangleLeft)  = -0.9
  + E(dangleRight) = -1
  + E(endLeft)     = 0
  + E(endRight)    = 0.5
    : E(hybrid)    = -21.8
  + ED(seq1)       = 3.04
    : Pu(seq1)     = 0.00720849
  + ED(seq2)       = 6.47
    : Pu(seq2)     = 2.75976e-05

seed seq1   = 20..26 | 19..25
seed seq2   = 179..185 | 180..186
seed energy = -7.03 | -5.39
seed ED1    = 2.9 | 2.9
seed ED2    = 1.72 | 4.31
seed Pu1    = 0.00904682 | 0.00904682
seed Pu2    = 0.0613749 | 0.000918185

slr0503-BA000022.2:2913496-2913712(+)
            35                    55
             |                    |
5'-AUC...CCCG     G C   -  G       UGGA...AGA-3'
             CAGUG C GUC CC AUGGCUA
             ||||| | :|| || +++++++
             GUCAC G UAG GG UACCGAU
3'-GAA...UCCA     G A   A  G       CGUU...GUA-5'
             |                    |
           198                    177
dsiR1-BA000022.2:1678974-1679224(+)

interaction seq1   = 35..55
interaction seq2   = 177..198

interaction energy = -6.62 kcal/mol
  = E(init)        = 4.1
  + E(loops)       = -30.9
  + E(dangleLeft)  = -0.24
  + E(dangleRight) = -0.01
  + E(endLeft)     = 0
  + E(endRight)    = 0.5
    : E(hybrid)    = -26.55
  + ED(seq1)       = 11.51
    : Pu(seq1)     = 7.75181e-09
  + ED(seq2)       = 8.42
    : Pu(seq2)     = 1.16625e-06

seed seq1   = 49..55
seed seq2   = 177..183
seed energy = -1.97
seed ED1    = 5.77
seed ED2    = 1.03
seed Pu1    = 8.59274e-05
seed Pu2    = 0.18802

slr0587-BA000022.2:3536049-3536194(+)
           129        138
             |        |
5'-AAU...AAUG       A  AAAAUCUU-3'
             AUGACCG AG
             +++++++ ||
             UACUGGC UC
3'-GAA...CUCG       C  GACG...GUA-5'
             |        |
           230        221
dsiR1-BA000022.2:1678974-1679224(+)

interaction seq1   = 129..138
interaction seq2   = 221..230

interaction energy = -7.17 kcal/mol
  = E(init)        = 4.1
  + E(loops)       = -14.4
  + E(dangleLeft)  = -0.98
  + E(dangleRight) = -1.25
  + E(endLeft)     = 0.5
  + E(endRight)    = 0
    : E(hybrid)    = -12.03
  + ED(seq1)       = 1.04
    : Pu(seq1)     = 0.184994
  + ED(seq2)       = 3.82
    : Pu(seq2)     = 0.00203335

seed seq1   = 129..135
seed seq2   = 224..230
seed energy = -6.95
seed ED1    = 0.7
seed ED2    = 2.41
seed Pu1    = 0.321174
seed Pu2    = 0.0200345

slr0587-BA000022.2:3536104-3536191(+)
            74        83
             |        |
5'-ACG...AAUG       A  AAAAU-3'
             AUGACCG AG
             +++++++ ||
             UACUGGC UC
3'-GAA...CUCG       C  GACG...GUA-5'
             |        |
           230        221
dsiR1-BA000022.2:1678974-1679224(+)

interaction seq1   = 74..83
interaction seq2   = 221..230

interaction energy = -7.56 kcal/mol
  = E(init)        = 4.1
  + E(loops)       = -14.4
  + E(dangleLeft)  = -0.95
  + E(dangleRight) = -1.25
  + E(endLeft)     = 0.5
  + E(endRight)    = 0
    : E(hybrid)    = -12
  + ED(seq1)       = 0.62
    : Pu(seq1)     = 0.36569
  + ED(seq2)       = 3.82
    : Pu(seq2)     = 0.00203335

seed seq1   = 74..80
seed seq2   = 224..230
seed energy = -7.46
seed ED1    = 0.58
seed ED2    = 2.41
seed Pu1    = 0.390211
seed Pu2    = 0.0200345

slr0599-BA000022.2:3558259-3558330(+)
            36     42
             |     |
5'-GGG...CCAG       AGGG...CCA-3'
             ACCCUCC
             +++++++
             UGGGAGG
       3'-GAA       AAAG...GUA-5'
             |     |
           248     242
dsiR1-BA000022.2:1678974-1679224(+)

interaction seq1   = 36..42
interaction seq2   = 242..248

interaction energy = -9.57 kcal/mol
  = E(init)        = 4.1
  + E(loops)       = -16.6
  + E(dangleLeft)  = -0.89
  + E(dangleRight) = -1.47
  + E(endLeft)     = 0.5
  + E(endRight)    = 0
    : E(hybrid)    = -14.36
  + ED(seq1)       = 0.92
    : Pu(seq1)     = 0.224758
  + ED(seq2)       = 3.87
    : Pu(seq2)     = 0.0018749

seed seq1   = 36..42
seed seq2   = 242..248
seed energy = -9.57
seed ED1    = 0.92
seed ED2    = 3.87
seed Pu1    = 0.224758
seed Pu2    = 0.0018749

slr0599-BA000022.2:3558654-3559080(+)
           219                                                                   277
             |                                                                   |
5'-GAG...CAUC    A  A    CA   CU  U--   CC   CCCU-     -  A  C----    -   -       CCCC...AGC-3'
             ACCC CU UUUC  UUC  GU   ACC  AGC     GUACC AA AC     UAGU CCU UCUCCCA
             |||| |: ||||  |||  |:   |||  |||     :|||| || ||     :||| ||| +++++++
             UGGG GG AAAG  AAG  CG   UGG  UCG     UAUGG UU UG     GUCA GGA AGAGGGU
       3'-GAA    A  -    --   CU  UAC   CC   ACGUU     A  A  UUCCA    C   U       ACCG...GUA-5'
             |                                                                   |
           248                                                                   183
dsiR1-BA000022.2:1678974-1679224(+)

interaction seq1   = 219..277
interaction seq2   = 183..248

interaction energy = -11.38 kcal/mol
  = E(init)        = 4.1
  + E(loops)       = -39.5
  + E(dangleLeft)  = -0.76
  + E(dangleRight) = -0.6
  + E(endLeft)     = 0.5
  + E(endRight)    = 0.5
    : E(hybrid)    = -35.76
  + ED(seq1)       = 1.78
    : Pu(seq1)     = 0.0556815
  + ED(seq2)       = 22.6
    : Pu(seq2)     = 1.18785e-16

seed seq1   = 271..277
seed seq2   = 183..189
seed energy = -8.04
seed ED1    = 0.19
seed ED2    = 3.6
seed Pu1    = 0.734709
seed Pu2    = 0.0029056

slr0599-BA000022.2:3558670-3558983(+)
           203                                                                   261
             |                                                                   |
5'-UAU...CAUC    A  A    CA   CU  U--   CC   CCCU-     -  A  C----    -   -       CCCC...AAU-3'
             ACCC CU UUUC  UUC  GU   ACC  AGC     GUACC AA AC     UAGU CCU UCUCCCA
             |||| |: ||||  |||  |:   |||  |||     :|||| || ||     :||| ||| +++++++
             UGGG GG AAAG  AAG  CG   UGG  UCG     UAUGG UU UG     GUCA GGA AGAGGGU
       3'-GAA    A  -    --   CU  UAC   CC   ACGUU     A  A  UUCCA    C   U       ACCG...GUA-5'
             |                                                                   |
           248                                                                   183
dsiR1-BA000022.2:1678974-1679224(+)

interaction seq1   = 203..261
interaction seq2   = 183..248

interaction energy = -11.45 kcal/mol
  = E(init)        = 4.1
  + E(loops)       = -39.5
  + E(dangleLeft)  = -0.77
  + E(dangleRight) = -0.6
  + E(endLeft)     = 0.5
  + E(endRight)    = 0.5
    : E(hybrid)    = -35.77
  + ED(seq1)       = 1.72
    : Pu(seq1)     = 0.0613749
  + ED(seq2)       = 22.6
    : Pu(seq2)     = 1.18785e-16

seed seq1   = 255..261
seed seq2   = 183..189
seed energy = -8.06
seed ED1    = 0.16
seed ED2    = 3.6
seed Pu1    = 0.771356
seed Pu2    = 0.0029056

slr0599-BA000022.2:3558671-3558914(+)
           111       119
             |       |
5'-AUU...AUCA         AGCC...AAA-3'
             CUCCCAUGG
             +++++++++
             GAGGGUACC
3'-GAA...GAUA         GAUC...GUA-5'
             |       |
           188       180
dsiR1-BA000022.2:1678974-1679224(+)

interaction seq1   = 111..119
interaction seq2   = 180..188

interaction energy = -8.24 kcal/mol
  = E(init)        = 4.1
  + E(loops)       = -19.7
  + E(dangleLeft)  = -0.93
  + E(dangleRight) = -1.14
  + E(endLeft)     = 0
  + E(endRight)    = 0
    : E(hybrid)    = -17.67
  + ED(seq1)       = 4.8
    : Pu(seq1)     = 0.000414618
  + ED(seq2)       = 4.63
    : Pu(seq2)     = 0.000546311

seed seq1   = 111..117 | 113..119 | 112..118
seed seq2   = 182..188 | 180..186 | 181..187
seed energy = -4.47 | -4.16 | -2.35
seed ED1    = 2.69 | 4.71 | 4.42
seed ED2    = 3.59 | 4.31 | 4.37
seed Pu1    = 0.0127196 | 0.000479808 | 0.0007681
seed Pu2    = 0.00295313 | 0.000918185 | 0.000833011

slr0599-BA000022.2:3558867-3558964(+)
             6                                                                   64
             |                                                                   |
     5'-CCAUC    A  A    CA   CU  U--   CC   CCCU-     -  A  C----    -   -       CCCC...CCC-3'
             ACCC CU UUUC  UUC  GU   ACC  AGC     GUACC AA AC     UAGU CCU UCUCCCA
             |||| |: ||||  |||  |:   |||  |||     :|||| || ||     :||| ||| +++++++
             UGGG GG AAAG  AAG  CG   UGG  UCG     UAUGG UU UG     GUCA GGA AGAGGGU
       3'-GAA    A  -    --   CU  UAC   CC   ACGUU     A  A  UUCCA    C   U       ACCG...GUA-5'
             |                                                                   |
           248                                                                   183
dsiR1-BA000022.2:1678974-1679224(+)

interaction seq1   = 6..64
interaction seq2   = 183..248

interaction energy = -11.56 kcal/mol
  = E(init)        = 4.1
  + E(loops)       = -39.5
  + E(dangleLeft)  = -0.77
  + E(dangleRight) = -0.59
  + E(endLeft)     = 0.5
  + E(endRight)    = 0.5
    : E(hybrid)    = -35.76
  + ED(seq1)       = 1.6
    : Pu(seq1)     = 0.0745675
  + ED(seq2)       = 22.6
    : Pu(seq2)     = 1.18785e-16

seed seq1   = 58..64
seed seq2   = 183..189
seed energy = -7.99
seed ED1    = 0.21
seed ED2    = 3.6
seed Pu1    = 0.71125
seed Pu2    = 0.0029056

slr0599-BA000022.2:3558917-3559068(+)
             1              14
             |              |
          5'-    -   -       CCCC...CCA-3'
             UAGU CCU UCUCCCA
             :||| ||| +++++++
             GUCA GGA AGAGGGU
3'-GAA...UCCA    C   U       ACCG...GUA-5'
             |              |
           198              183
dsiR1-BA000022.2:1678974-1679224(+)

interaction seq1   = 1..14
interaction seq2   = 183..198

interaction energy = -9.28 kcal/mol
  = E(init)        = 4.1
  + E(loops)       = -22
  + E(dangleLeft)  = -0.17
  + E(dangleRight) = -0.59
  + E(endLeft)     = 0.5
  + E(endRight)    = 0.5
    : E(hybrid)    = -17.66
  + ED(seq1)       = 0.13
    : Pu(seq1)     = 0.809831
  + ED(seq2)       = 8.25
    : Pu(seq2)     = 1.53668e-06

seed seq1   = 8..14
seed seq2   = 183..189
seed energy = -8.18
seed ED1    = 0.08
seed ED2    = 3.6
seed Pu1    = 0.878269
seed Pu2    = 0.0029056

slr0599-BA000022.2:3559011-3559087(+)
            26       34
             |       |
5'-AAU...CCCA         CUCC...UUA-3'
             AUCUGCCGG
             +++++++++
             UAGACGGUC
3'-GAA...AAAA         ACUU...GUA-5'
             |       |
            28       20
dsiR1-BA000022.2:1678974-1679224(+)

interaction seq1   = 26..34
interaction seq2   = 20..28

interaction energy = -9.05 kcal/mol
  = E(init)        = 4.1
  + E(loops)       = -17.9
  + E(dangleLeft)  = -0.98
  + E(dangleRight) = -1.08
  + E(endLeft)     = 0.5
  + E(endRight)    = 0
    : E(hybrid)    = -15.36
  + ED(seq1)       = 4.88
    : Pu(seq1)     = 0.000364146
  + ED(seq2)       = 1.43
    : Pu(seq2)     = 0.0982519

seed seq1   = 26..32 | 28..34 | 27..33
seed seq2   = 22..28 | 20..26 | 21..27
seed energy = -8.73 | -6.57 | -5.02
seed ED1    = 0.76 | 4.88 | 3.93
seed ED2    = 1.29 | 1.43 | 1.46
seed Pu1    = 0.291381 | 0.000364146 | 0.00170098
seed Pu2    = 0.123309 | 0.0982519 | 0.093584

slr0729-BA000022.2:114239-114400(+)
            65                      86
             |                      |
5'-GCA...CAUC       GAA    C--       UCAA...AUU-3'
             GCCCUCC   UUUC   CAUGACC
             +++++++   :|||   +++++++
             UGGGAGG   GAAG   GUACUGG
       3'-GAA       AAA    CUC       CCUC...GUA-5'
             |                      |
           248                      225
dsiR1-BA000022.2:1678974-1679224(+)

interaction seq1   = 65..86
interaction seq2   = 225..248

interaction energy = -16.33 kcal/mol
  = E(init)        = 4.1
  + E(loops)       = -30
  + E(dangleLeft)  = -0.55
  + E(dangleRight) = -0.62
  + E(endLeft)     = 0.5
  + E(endRight)    = 0
    : E(hybrid)    = -26.57
  + ED(seq1)       = 2.7
    : Pu(seq1)     = 0.0125149
  + ED(seq2)       = 7.54
    : Pu(seq2)     = 4.86283e-06

seed seq1   = 65..71 | 80..86
seed seq2   = 242..248 | 225..231
seed energy = -9.25 | -5.8
seed ED1    = 0.87 | 1.21
seed ED2    = 3.87 | 2.77
seed Pu1    = 0.243752 | 0.140399
seed Pu2    = 0.0018749 | 0.0111712

slr0729-BA000022.2:114252-114397(+)
            52                      73
             |                      |
5'-AAU...CAUC       GAA    C--       UCAA...GGA-3'
             GCCCUCC   UUUC   CAUGACC
             +++++++   :|||   +++++++
             UGGGAGG   GAAG   GUACUGG
       3'-GAA       AAA    CUC       CCUC...GUA-5'
             |                      |
           248                      225
dsiR1-BA000022.2:1678974-1679224(+)

interaction seq1   = 52..73
interaction seq2   = 225..248

interaction energy = -16.68 kcal/mol
  = E(init)        = 4.1
  + E(loops)       = -30
  + E(dangleLeft)  = -0.56
  + E(dangleRight) = -0.55
  + E(endLeft)     = 0.5
  + E(endRight)    = 0
    : E(hybrid)    = -26.51
  + ED(seq1)       = 2.29
    : Pu(seq1)     = 0.0243409
  + ED(seq2)       = 7.54
    : Pu(seq2)     = 4.86283e-06

seed seq1   = 52..58 | 67..73
seed seq2   = 242..248 | 225..231
seed energy = -9.15 | -5.91
seed ED1    = 0.87 | 1.12
seed ED2    = 3.87 | 2.77
seed Pu1    = 0.243752 | 0.162474
seed Pu2    = 0.0018749 | 0.0111712

slr0729-BA000022.2:114259-114401(+)
            45                      66
             |                      |
5'-CAA...CAUC       GAA    C--       UCAA...UUU-3'
             GCCCUCC   UUUC   CAUGACC
             +++++++   :|||   +++++++
             UGGGAGG   GAAG   GUACUGG
       3'-GAA       AAA    CUC       CCUC...GUA-5'
             |                      |
           248                      225
dsiR1-BA000022.2:1678974-1679224(+)

interaction seq1   = 45..66
interaction seq2   = 225..248

interaction energy = -16.72 kcal/mol
  = E(init)        = 4.1
  + E(loops)       = -30
  + E(dangleLeft)  = -0.56
  + E(dangleRight) = -0.44
  + E(endLeft)     = 0.5
  + E(endRight)    = 0
    : E(hybrid)    = -26.4
  + ED(seq1)       = 2.14
    : Pu(seq1)     = 0.0310481
  + ED(seq2)       = 7.54
    : Pu(seq2)     = 4.86283e-06

seed seq1   = 45..51 | 60..66
seed seq2   = 242..248 | 225..231
seed energy = -9.46 | -5.98
seed ED1    = 0.51 | 0.96
seed ED2    = 3.87 | 2.77
seed Pu1    = 0.437145 | 0.210635
seed Pu2    = 0.0018749 | 0.0111712

slr0729-BA000022.2:114283-114358(+)
            21                      42
             |                      |
5'-CCU...CAUC       GAA    C--       UCAA...CCG-3'
             GCCCUCC   UUUC   CAUGACC
             +++++++   :|||   +++++++
             UGGGAGG   GAAG   GUACUGG
       3'-GAA       AAA    CUC       CCUC...GUA-5'
             |                      |
           248                      225
dsiR1-BA000022.2:1678974-1679224(+)

interaction seq1   = 21..42
interaction seq2   = 225..248

interaction energy = -17.26 kcal/mol
  = E(init)        = 4.1
  + E(loops)       = -30
  + E(dangleLeft)  = -0.57
  + E(dangleRight) = -0.47
  + E(endLeft)     = 0.5
  + E(endRight)    = 0
    : E(hybrid)    = -26.44
  + ED(seq1)       = 1.64
    : Pu(seq1)     = 0.0698817
  + ED(seq2)       = 7.54
    : Pu(seq2)     = 4.86283e-06

seed seq1   = 21..27 | 36..42
seed seq2   = 242..248 | 225..231
seed energy = -9.38 | -6.36
seed ED1    = 0.83 | 0.66
seed ED2    = 3.87 | 2.77
seed Pu1    = 0.260097 | 0.34271
seed Pu2    = 0.0018749 | 0.0111712

slr0729-BA000022.2:114308-114371(+)
            35       43
             |       |
5'-CCG...AGAU         CGCC...ACA-3'
             UGAAGCCCU
             +++++++++
             ACUUCGGGA
3'-GAA...GGUC         AGCC...GUA-5'
             |       |
            19       11
dsiR1-BA000022.2:1678974-1679224(+)

interaction seq1   = 35..43
interaction seq2   = 11..19

interaction energy = -11.33 kcal/mol
  = E(init)        = 4.1
  + E(loops)       = -19.6
  + E(dangleLeft)  = -0.62
  + E(dangleRight) = -0.25
  + E(endLeft)     = 0.5
  + E(endRight)    = 0.5
    : E(hybrid)    = -15.37
  + ED(seq1)       = 1.88
    : Pu(seq1)     = 0.0473419
  + ED(seq2)       = 2.16
    : Pu(seq2)     = 0.0300567

seed seq1   = 36..42 | 35..41 | 37..43
seed seq2   = 12..18 | 13..19 | 11..17
seed energy = -9.62 | -8.08 | -7.32
seed ED1    = 0.8 | 1.05 | 1.29
seed ED2    = 1.87 | 1.5 | 2.14
seed Pu1    = 0.27307 | 0.182016 | 0.123309
seed Pu2    = 0.0481163 | 0.0877031 | 0.0310481

slr0822-BA000022.2:1714263-1714349(+)
             1                            27
             |                            |
          5'-  UU      GUG-   - A-         GGGC...AGA-3'
             UA  CUGGGG    UGG C  GAGUGGCUG
             ||  ||:|||    :|| |  +++++++++
             AU  GAUCCC    GCC G  UUCACCGAC
3'-GAA...AACA  UU      AAAA   U CC         AAAA...GUA-5'
             |                            |
            63                            34
dsiR1-BA000022.2:1678974-1679224(+)

interaction seq1   = 1..27
interaction seq2   = 34..63

interaction energy = -12.52 kcal/mol
  = E(init)        = 4.1
  + E(loops)       = -31.4
  + E(dangleLeft)  = -0.73
  + E(dangleRight) = -1.45
  + E(endLeft)     = 0.5
  + E(endRight)    = 0
    : E(hybrid)    = -28.98
  + ED(seq1)       = 10.08
    : Pu(seq1)     = 7.88972e-08
  + ED(seq2)       = 6.38
    : Pu(seq2)     = 3.19368e-05

seed seq1   = 21..27 | 19..25 | 20..26
seed seq2   = 34..40 | 36..42 | 35..41
seed energy = -7.67 | -5.69 | -5.48
seed ED1    = 5.06 | 4.96 | 4.63
seed ED2    = 0.78 | 0.71 | 0.74
seed Pu1    = 0.000271918 | 0.000319818 | 0.000546311
seed Pu2    = 0.282077 | 0.316005 | 0.300991

slr0904-BA000022.2:2775781-2775956(+)
            26                  42
             |                  |
5'-UUG...CAUU      AU---         GGUA...GCA-3'
             GAUGCC     UAAGGUCGG
             :||:||     +++++++++
             UUAUGG     GUUCCAGUC
3'-GAA...ACGU      AUUAU         ACGG...GUA-5'
             |                  |
           215                  196
dsiR1-BA000022.2:1678974-1679224(+)

interaction seq1   = 26..42
interaction seq2   = 196..215

interaction energy = -8.01 kcal/mol
  = E(init)        = 4.1
  + E(loops)       = -20.6
  + E(dangleLeft)  = -0.21
  + E(dangleRight) = -1.54
  + E(endLeft)     = 0.5
  + E(endRight)    = 0
    : E(hybrid)    = -17.75
  + ED(seq1)       = 4.42
    : Pu(seq1)     = 0.0007681
  + ED(seq2)       = 5.32
    : Pu(seq2)     = 0.000178331

seed seq1   = 36..42 | 34..40 | 35..41
seed seq2   = 196..202 | 198..204 | 197..203
seed energy = -6.03 | -5.26 | -5
seed ED1    = 1.46 | 1.22 | 1.41
seed ED2    = 2.2 | 2.37 | 2.24
seed Pu1    = 0.093584 | 0.13814 | 0.101493
seed Pu2    = 0.028168 | 0.0213778 | 0.0263979

slr0904-BA000022.2:2776775-2776809(+)
            29     35
             |     |
5'-AUC...CUGA       -3'
             UUGCCAG
             +++++++
             GACGGUC
3'-GAA...AAUA       ACUU...GUA-5'
             |     |
            26     20
dsiR1-BA000022.2:1678974-1679224(+)

interaction seq1   = 29..35
interaction seq2   = 20..26

interaction energy = -6.85 kcal/mol
  = E(init)        = 4.1
  + E(loops)       = -13.6
  + E(dangleLeft)  = -0.28
  + E(dangleRight) = -0.5
  + E(endLeft)     = 0.5
  + E(endRight)    = 0
    : E(hybrid)    = -9.78
  + ED(seq1)       = 1.5
    : Pu(seq1)     = 0.0877031
  + ED(seq2)       = 1.43
    : Pu(seq2)     = 0.0982519

seed seq1   = 29..35
seed seq2   = 20..26
seed energy = -6.85
seed ED1    = 1.5
seed ED2    = 1.43
seed Pu1    = 0.0877031
seed Pu2    = 0.0982519

slr0907-BA000022.2:2782290-2782426(+)
            45      52
             |      |
5'-AUU...GCCA        AUUC...CAG-3'
             AUCUGCCA
             ++++++++
             UAGACGGU
3'-GAA...AAAA        CACU...GUA-5'
             |      |
            28      21
dsiR1-BA000022.2:1678974-1679224(+)

interaction seq1   = 45..52
interaction seq2   = 21..28

interaction energy = -9.07 kcal/mol
  = E(init)        = 4.1
  + E(loops)       = -16.5
  + E(dangleLeft)  = -0.96
  + E(dangleRight) = -0.92
  + E(endLeft)     = 0.5
  + E(endRight)    = 0.5
    : E(hybrid)    = -13.28
  + ED(seq1)       = 2.75
    : Pu(seq1)     = 0.0115397
  + ED(seq2)       = 1.46
    : Pu(seq2)     = 0.093584

seed seq1   = 45..51 | 46..52
seed seq2   = 22..28 | 21..27
seed energy = -7.84 | -7.61
seed ED1    = 2.74 | 2.74
seed ED2    = 1.29 | 1.46
seed Pu1    = 0.0117285 | 0.0117285
seed Pu2    = 0.123309 | 0.093584

slr0907-BA000022.2:2783094-2783167(+)
            53                          74
             |                          |
5'-UAA...GGGC        ------     GUAU     -3'
             GCCCUCCU      GGGCA    CUGGA
             ++++++++      |:|||    |:|||
             UGGGAGGA      CUCGU    GGCCU
       3'-GAA        AAGAAG     ACU-     CGAC...GUA-5'
             |                          |
           248                          222
dsiR1-BA000022.2:1678974-1679224(+)

interaction seq1   = 53..74
interaction seq2   = 222..248

interaction energy = -9.89 kcal/mol
  = E(init)        = 4.1
  + E(loops)       = -30.6
  + E(dangleLeft)  = 0
  + E(dangleRight) = -0.1
  + E(endLeft)     = 0.5
  + E(endRight)    = 0.5
    : E(hybrid)    = -25.6
  + ED(seq1)       = 8.04
    : Pu(seq1)     = 2.16053e-06
  + ED(seq2)       = 7.67
    : Pu(seq2)     = 3.93808e-06

seed seq1   = 54..60 | 53..59
seed seq2   = 241..247 | 242..248
seed energy = -2.63 | -2.17
seed ED1    = 7.22 | 7.16
seed ED2    = 3.62 | 3.87
seed Pu1    = 8.17296e-06 | 9.00863e-06
seed Pu2    = 0.00281283 | 0.0018749

slr0915-BA000022.2:2791122-2791175(+)
            11       19
             |       |
5'-CGU...UUGA         GGGG...UCU-3'
             AGCUUGGUU
             +++++++++
             UCGAGCCAA
3'-GAA...UUUG         AAUG...GUA-5'
             |       |
            85       77
dsiR1-BA000022.2:1678974-1679224(+)

interaction seq1   = 11..19
interaction seq2   = 77..85

interaction energy = -8.8 kcal/mol
  = E(init)        = 4.1
  + E(loops)       = -16.7
  + E(dangleLeft)  = -1.08
  + E(dangleRight) = -0.13
  + E(endLeft)     = 0.5
  + E(endRight)    = 0.5
    : E(hybrid)    = -12.81
  + ED(seq1)       = 2.13
    : Pu(seq1)     = 0.031556
  + ED(seq2)       = 1.88
    : Pu(seq2)     = 0.0473419

seed seq1   = 11..17 | 12..18 | 13..19
seed seq2   = 79..85 | 78..84 | 77..83
seed energy = -7.17 | -6.69 | -3.91
seed ED1    = 2.12 | 2.07 | 2.03
seed ED2    = 1.87 | 1.76 | 1.77
seed Pu1    = 0.0320722 | 0.0347825 | 0.0371148
seed Pu2    = 0.0481163 | 0.0575181 | 0.0565924

slr0915-BA000022.2:2791348-2791493(+)
             6                                      45
             |                                      |
     5'-ACGUC    AACU  A        AC    UC    U   U    UUAU...CAA-3'
             GAAG    UG GCUGUUUU  GUCU  CCGG UGA GUCU
             ||||    || ++++++++  :|||  ||:| ||| |:|:
             CUUC    AC CGACAAAA  UAGA  GGUC ACU CGGG
3'-GAA...CUGC    ----  -        A-    C-    -   U    AAGC...GUA-5'
             |                                      |
            43                                      12
dsiR1-BA000022.2:1678974-1679224(+)

interaction seq1   = 6..45
interaction seq2   = 12..43

interaction energy = -9.67 kcal/mol
  = E(init)        = 4.1
  + E(loops)       = -29.6
  + E(dangleLeft)  = -1.1
  + E(dangleRight) = -0.09
  + E(endLeft)     = 0
  + E(endRight)    = 0.5
    : E(hybrid)    = -26.19
  + ED(seq1)       = 10.12
    : Pu(seq1)     = 7.39393e-08
  + ED(seq2)       = 6.4
    : Pu(seq2)     = 3.0917e-05

seed seq1   = 17..23 | 18..24
seed seq2   = 31..37 | 30..36
seed energy = -5.68 | -3.29
seed ED1    = 1.68 | 2.06
seed ED2    = 0.95 | 1.02
seed Pu1    = 0.0654903 | 0.0353515
seed Pu2    = 0.21408 | 0.191095

slr0924-BA000022.2:2799280-2799361(+)
            11        20
             |        |
5'-AGC...UGGU          AAGC...UGU-3'
             GGAACGGUUU
             ++++++++++
             CUUUGUCGAG
3'-GAA...CUUU          CCAA...GUA-5'
             |        |
            90        81
dsiR1-BA000022.2:1678974-1679224(+)

interaction seq1   = 11..20
interaction seq2   = 81..90

interaction energy = -5.62 kcal/mol
  = E(init)        = 4.1
  + E(loops)       = -13.8
  + E(dangleLeft)  = -0.78
  + E(dangleRight) = -0.39
  + E(endLeft)     = 0
  + E(endRight)    = 0.5
    : E(hybrid)    = -10.37
  + ED(seq1)       = 2.39
    : Pu(seq1)     = 0.0206953
  + ED(seq2)       = 2.36
    : Pu(seq2)     = 0.0217275

seed seq1   = 11..17 | 14..20 | 12..18 | 13..19
seed seq2   = 84..90 | 81..87 | 83..89 | 82..88
seed energy = -2.41 | -2.13 | -1.96 | -1.45
seed ED1    = 2.35 | 2.34 | 2.32 | 2.32
seed ED2    = 1.88 | 1.82 | 2.17 | 1.83
seed Pu1    = 0.0220829 | 0.0224442 | 0.0231844 | 0.0231844
seed Pu2    = 0.0473419 | 0.0521825 | 0.029573 | 0.0513427

slr0924-BA000022.2:2799327-2799432(+)
            11                                                  58
             |                                                  |
5'-AGC...GUGA    -       GCCAU    AA   UAUUUC     --     AC-     ACGA...CCA-3'
             UCGA CGUGAUU     GGAG  UGU      UACCU  UACAA   CAGUG
             |||| +++++++     ||||  ||:      |||||  |||||   |||||
             AGCU GUACUGG     CCUC  ACG      AUGGA  AUGUU   GUCAC
3'-GAA...AAGA    C       -----    G-   UUU---     UU     CCA     GGAU...GUA-5'
             |                                                  |
           236                                                  194
dsiR1-BA000022.2:1678974-1679224(+)

interaction seq1   = 11..58
interaction seq2   = 194..236

interaction energy = -8.36 kcal/mol
  = E(init)        = 4.1
  + E(loops)       = -32.6
  + E(dangleLeft)  = -0.73
  + E(dangleRight) = 0
  + E(endLeft)     = 0.5
  + E(endRight)    = 0
    : E(hybrid)    = -28.73
  + ED(seq1)       = 9.24
    : Pu(seq1)     = 3.083e-07
  + ED(seq2)       = 11.13
    : Pu(seq2)     = 1.43606e-08

seed seq1   = 15..21
seed seq2   = 225..231
seed energy = -0.1
seed ED1    = 2.67
seed ED2    = 2.77
seed Pu1    = 0.0131391
seed Pu2    = 0.0111712

slr0954-BA000022.2:2024537-2024661(+)
            61                                             104
             |                                             |
5'-UGG...CCCC  U      CC-   --   A    C      C        CC    CUAU...UUU-3'
             GC GAUGCC   UGC  GGU CAGU CCUAUC CCCGUGGC  UGGC
             || :||:||   |:|  ||| |||| |||||| ++++++++  |:||
             CG UUAUGG   AUG  CCA GUCA GGAUAG GGGUACCG  AUCG
3'-GAA...UCGA  U      AUU   UU   -    C      A        --    UUAA...GUA-5'
             |                                             |
           218                                             175
dsiR1-BA000022.2:1678974-1679224(+)

interaction seq1   = 61..104
interaction seq2   = 175..218

interaction energy = -17.43 kcal/mol
  = E(init)        = 4.1
  + E(loops)       = -49.5
  + E(dangleLeft)  = -1.38
  + E(dangleRight) = -0.78
  + E(endLeft)     = 0
  + E(endRight)    = 0
    : E(hybrid)    = -47.56
  + ED(seq1)       = 14.93
    : Pu(seq1)     = 3.01632e-11
  + ED(seq2)       = 15.2
    : Pu(seq2)     = 1.94635e-11

seed seq1   = 92..98 | 91..97
seed seq2   = 179..185 | 180..186
seed energy = -5.45 | -4.7
seed ED1    = 3.82 | 3.77
seed ED2    = 1.72 | 4.31
seed Pu1    = 0.00203335 | 0.00220518
seed Pu2    = 0.0613749 | 0.000918185

slr0967-BA000022.2:327079-327379(+)
             4                  20
             |                  |
       5'-CAA        -   --      GAUG...UGC-3'
             CUGAGCGA GAG  GAGAAA
             ++++++++ ||:  ||||||
             GACUCGCU CUU  CUCUUU
3'-GAA...AGUA        A   GA      GUUU...GUA-5'
             |                  |
           131                  112
dsiR1-BA000022.2:1678974-1679224(+)

interaction seq1   = 4..20
interaction seq2   = 112..131

interaction energy = -10.87 kcal/mol
  = E(init)        = 4.1
  + E(loops)       = -23.6
  + E(dangleLeft)  = -1.06
  + E(dangleRight) = -0.56
  + E(endLeft)     = 0
  + E(endRight)    = 0.5
    : E(hybrid)    = -20.62
  + ED(seq1)       = 4.41
    : Pu(seq1)     = 0.000780665
  + ED(seq2)       = 5.34
    : Pu(seq2)     = 0.000172637

seed seq1   = 4..10 | 5..11
seed seq2   = 125..131 | 124..130
seed energy = -6.28 | -4.81
seed ED1    = 1.71 | 1.75
seed ED2    = 4.16 | 3.89
seed Pu1    = 0.0623788 | 0.0584589
seed Pu2    = 0.00117119 | 0.00181504

slr0967-BA000022.2:327094-327220(+)
            52      59
             |      |
5'-AGA...AAUU        CCCC...CCA-3'
             UUUGCUAG
             ++++++++
             AGACGGUC
3'-GAA...AAAU        ACUU...GUA-5'
             |      |
            27      20
dsiR1-BA000022.2:1678974-1679224(+)

interaction seq1   = 52..59
interaction seq2   = 20..27

interaction energy = -5.48 kcal/mol
  = E(init)        = 4.1
  + E(loops)       = -12.6
  + E(dangleLeft)  = -0.71
  + E(dangleRight) = -0.95
  + E(endLeft)     = 0.5
  + E(endRight)    = 0
    : E(hybrid)    = -9.66
  + ED(seq1)       = 2.75
    : Pu(seq1)     = 0.0115397
  + ED(seq2)       = 1.43
    : Pu(seq2)     = 0.0982519

seed seq1   = 53..59 | 52..58
seed seq2   = 20..26 | 21..27
seed energy = -4.48 | -2.87
seed ED1    = 2.75 | 2.17
seed ED2    = 1.43 | 1.46
seed Pu1    = 0.0115397 | 0.029573
seed Pu2    = 0.0982519 | 0.093584

slr0967-BA000022.2:327106-327189(+)
            40      47
             |      |
5'-AAA...AAUU        CCCC...AAC-3'
             UUUGCUAG
             ++++++++
             AGACGGUC
3'-GAA...AAAU        ACUU...GUA-5'
             |      |
            27      20
dsiR1-BA000022.2:1678974-1679224(+)

interaction seq1   = 40..47
interaction seq2   = 20..27

interaction energy = -5.75 kcal/mol
  = E(init)        = 4.1
  + E(loops)       = -12.6
  + E(dangleLeft)  = -0.71
  + E(dangleRight) = -0.98
  + E(endLeft)     = 0.5
  + E(endRight)    = 0
    : E(hybrid)    = -9.69
  + ED(seq1)       = 2.51
    : Pu(seq1)     = 0.0170338
  + ED(seq2)       = 1.43
    : Pu(seq2)     = 0.0982519

seed seq1   = 41..47 | 40..46
seed seq2   = 20..26 | 21..27
seed energy = -4.75 | -3.72
seed ED1    = 2.51 | 1.04
seed ED2    = 1.43 | 1.46
seed Pu1    = 0.0170338 | 0.184994
seed Pu2    = 0.0982519 | 0.093584

slr0967-BA000022.2:327168-327253(+)
            78       86
             |       |
5'-AGG...UUAU         -3'
             CCGGGGCUG
             +++++++++
             GGCCUCGAC
3'-GAA...UACU         GUUU...GUA-5'
             |       |
           226       218
dsiR1-BA000022.2:1678974-1679224(+)

interaction seq1   = 78..86
interaction seq2   = 218..226

interaction energy = -10.23 kcal/mol
  = E(init)        = 4.1
  + E(loops)       = -20.2
  + E(dangleLeft)  = -0.4
  + E(dangleRight) = -0.16
  + E(endLeft)     = 0
  + E(endRight)    = 0
    : E(hybrid)    = -16.66
  + ED(seq1)       = 1.28
    : Pu(seq1)     = 0.125326
  + ED(seq2)       = 5.15
    : Pu(seq2)     = 0.000234973

seed seq1   = 78..84 | 79..85 | 80..86
seed seq2   = 220..226 | 219..225 | 218..224
seed energy = -8.89 | -7 | -6.79
seed ED1    = 1.28 | 1.26 | 0.33
seed ED2    = 3.1 | 2.73 | 3.49
seed Pu1    = 0.125326 | 0.129459 | 0.585414
seed Pu2    = 0.0065398 | 0.0119203 | 0.00347335

slr0967-BA000022.2:327254-327418(+)
             4        13
             |        |
       5'-ACU  U       CCAU...CUA-3'
             UG CCGGAGC
             || +++++++
             AC GGCCUCG
3'-GAA...UCGU  U       ACGU...GUA-5'
             |        |
           229        220
dsiR1-BA000022.2:1678974-1679224(+)

interaction seq1   = 4..13
interaction seq2   = 220..229

interaction energy = -8.48 kcal/mol
  = E(init)        = 4.1
  + E(loops)       = -19.6
  + E(dangleLeft)  = -0.53
  + E(dangleRight) = -0.02
  + E(endLeft)     = 0.5
  + E(endRight)    = 0
    : E(hybrid)    = -15.55
  + ED(seq1)       = 3.4
    : Pu(seq1)     = 0.00401946
  + ED(seq2)       = 3.67
    : Pu(seq2)     = 0.00259364

seed seq1   = 7..13
seed seq2   = 220..226
seed energy = -6.83
seed ED1    = 3.3
seed ED2    = 3.1
seed Pu1    = 0.00472752
seed Pu2    = 0.0065398

slr0967-BA000022.2:327340-327424(+)
             8                                   44
             |                                   |
   5'-GCUGAUU       U  CAAUC   A       GAUC       AGCC...UGA-3'
             UGACCGG GC     UGC AAAUGCC    UGCGAGG
             +++++++ ||     ||| ||||:||    +++++++
             ACUGGCC CG     ACG UUUAUGG    AUGUUCC
3'-GAA...UCGU       U  -----   -       AUU-       AGUC...GUA-5'
             |                                   |
           229                                   200
dsiR1-BA000022.2:1678974-1679224(+)

interaction seq1   = 8..44
interaction seq2   = 200..229

interaction energy = -8.52 kcal/mol
  = E(init)        = 4.1
  + E(loops)       = -37.4
  + E(dangleLeft)  = -0.55
  + E(dangleRight) = -0.63
  + E(endLeft)     = 0.5
  + E(endRight)    = 0
    : E(hybrid)    = -33.98
  + ED(seq1)       = 15.58
    : Pu(seq1)     = 1.05063e-11
  + ED(seq2)       = 9.88
    : Pu(seq2)     = 1.09142e-07

seed seq1   = 8..14 | 38..44
seed seq2   = 223..229 | 200..206
seed energy = -5.66 | -0.32
seed ED1    = 3.83 | 5.55
seed ED2    = 2.42 | 2.37
seed Pu1    = 0.00200062 | 0.000122788
seed Pu2    = 0.019712 | 0.0213778

slr0967--sll0939-BA000022.2:327451-327622(+)
           109                                                                155
             |                                                                |
5'-CUC...GCCU            G-----------      AAA  -  G-   G-        --    ---    AACG...UGU-3'
             UGACUGGAGUUG            GCGAGG   AG GC  AUC  CCAUGGCU  CAAU   GGUU
             ++++++++++++            :|:|||   || ||  |||  ++++++++  ||||   ||||
             ACUGGCCUCGAC            UGUUCC   UC CG  UAG  GGUACCGA  GUUA   CCAA
3'-GAA...UCGU            GUUUAUGGAUUA      AG-  A  GA   AG        UC    ACC    CGCU...GUA-5'
             |                                                                |
           229                                                                165
dsiR1-BA000022.2:1678974-1679224(+)

interaction seq1   = 109..155
interaction seq2   = 165..229

interaction energy = -9.58 kcal/mol
  = E(init)        = 4.1
  + E(loops)       = -51.4
  + E(dangleLeft)  = -0.22
  + E(dangleRight) = -0.64
  + E(endLeft)     = 0.5
  + E(endRight)    = 0.5
    : E(hybrid)    = -47.16
  + ED(seq1)       = 18.35
    : Pu(seq1)     = 1.17369e-13
  + ED(seq2)       = 19.23
    : Pu(seq2)     = 2.81484e-14

seed seq1   = 140..146 | 110..116 | 109..115 | 141..147 | 112..118 | 111..117 | 114..120 | 113..119
seed seq2   = 179..185 | 222..228 | 223..229 | 178..184 | 220..226 | 221..227 | 218..224 | 219..225
seed energy = -5.67 | -5.12 | -5.02 | -4.67 | -4.43 | -4.09 | -3.9 | -2.1
seed ED1    = 4.72 | 3.03 | 3.15 | 4.71 | 3.01 | 2.99 | 1.81 | 2.69
seed ED2    = 1.72 | 2.4 | 2.42 | 1.4 | 3.1 | 3.38 | 3.49 | 2.73
seed Pu1    = 0.000472086 | 0.0073264 | 0.0060302 | 0.000479808 | 0.00756805 | 0.00781766 | 0.0530361 | 0.0127196
seed Pu2    = 0.0613749 | 0.0203622 | 0.019712 | 0.103153 | 0.0065398 | 0.00415203 | 0.00347335 | 0.0119203

slr0967--sll0939-BA000022.2:327451-327622(-)
           133     139
             |     |
5'-ACA...UUCA       AACG...GAG-3'
             UACCCUC
             +++++++
             AUGGGAG
        3'-GA       GAAA...GUA-5'
             |     |
           249     243
dsiR1-BA000022.2:1678974-1679224(+)

interaction seq1   = 133..139
interaction seq2   = 243..249

interaction energy = -7.54 kcal/mol
  = E(init)        = 4.1
  + E(loops)       = -14.6
  + E(dangleLeft)  = -0.43
  + E(dangleRight) = -1.35
  + E(endLeft)     = 0.5
  + E(endRight)    = 0
    : E(hybrid)    = -11.78
  + ED(seq1)       = 0.26
    : Pu(seq1)     = 0.655827
  + ED(seq2)       = 3.98
    : Pu(seq2)     = 0.00156844

seed seq1   = 133..139
seed seq2   = 243..249
seed energy = -7.54
seed ED1    = 0.26
seed ED2    = 3.98
seed Pu1    = 0.655827
seed Pu2    = 0.00156844

slr0975-BA000022.2:344489-344673(+)
            55                                         96
             |                                         |
5'-GUU...GAAC    C  UAC-    CAG    G  AAUU        G     ACCG...CCC-3'
             GGCU GU    GGGG   UGCG AC    UUUUCGGU UUGGG
             |||| |:    ||||   |||| ||    ++++++++ |||||
             CCGA CG    CCCC   ACGC UG    AAAAGCCA AACCC
3'-GAA...GGUA    U  UUAA    A--    -  AU--        -     ACAA...GUA-5'
             |                                         |
           181                                         145
dsiR1-BA000022.2:1678974-1679224(+)

interaction seq1   = 55..96
interaction seq2   = 145..181

interaction energy = -19.98 kcal/mol
  = E(init)        = 4.1
  + E(loops)       = -39.3
  + E(dangleLeft)  = -0.83
  + E(dangleRight) = -1.08
  + E(endLeft)     = 0
  + E(endRight)    = 0
    : E(hybrid)    = -37.11
  + ED(seq1)       = 12.4
    : Pu(seq1)     = 1.82919e-09
  + ED(seq2)       = 4.73
    : Pu(seq2)     = 0.000464488

seed seq1   = 83..89 | 84..90
seed seq2   = 151..157 | 150..156
seed energy = -6.11 | -5.84
seed ED1    = 0.38 | 1.5
seed ED2    = 0.65 | 0.62
seed Pu1    = 0.539797 | 0.0877031
seed Pu2    = 0.348316 | 0.36569

slr0975-BA000022.2:344523-344596(+)
            21                                         62
             |                                         |
5'-CAG...GAAC    C  UAC-    CAG    G  AAUU        G     ACCG...GUG-3'
             GGCU GU    GGGG   UGCG AC    UUUUCGGU UUGGG
             |||| |:    ||||   |||| ||    ++++++++ |||||
             CCGA CG    CCCC   ACGC UG    AAAAGCCA AACCC
3'-GAA...GGUA    U  UUAA    A--    -  AU--        -     ACAA...GUA-5'
             |                                         |
           181                                         145
dsiR1-BA000022.2:1678974-1679224(+)

interaction seq1   = 21..62
interaction seq2   = 145..181

interaction energy = -15.2 kcal/mol
  = E(init)        = 4.1
  + E(loops)       = -39.3
  + E(dangleLeft)  = -1.13
  + E(dangleRight) = -0.89
  + E(endLeft)     = 0
  + E(endRight)    = 0
    : E(hybrid)    = -37.22
  + ED(seq1)       = 17.29
    : Pu(seq1)     = 6.55372e-13
  + ED(seq2)       = 4.73
    : Pu(seq2)     = 0.000464488

seed seq1   = 49..55 | 50..56
seed seq2   = 151..157 | 150..156
seed energy = -6.2 | -5.87
seed ED1    = 0.27 | 1.46
seed ED2    = 0.65 | 0.62
seed Pu1    = 0.645272 | 0.093584
seed Pu2    = 0.348316 | 0.36569

slr1272-BA000022.2:1864230-1864397(+)
           134                  149
             |                  |
5'-UGU...GCCC     ----           CCAA...CGG-3'
             CAGAU    AAGGAAACAGC
             |||||    +++++++++++
             GUCUA    UUUCUUUGUCG
3'-GAA...CUCU     AAUC           AGCC...GUA-5'
             |                  |
           102                  83
dsiR1-BA000022.2:1678974-1679224(+)

interaction seq1   = 134..149
interaction seq2   = 83..102

interaction energy = -11.92 kcal/mol
  = E(init)        = 4.1
  + E(loops)       = -20.7
  + E(dangleLeft)  = -0.59
  + E(dangleRight) = -0.73
  + E(endLeft)     = 0
  + E(endRight)    = 0
    : E(hybrid)    = -17.92
  + ED(seq1)       = 1.97
    : Pu(seq1)     = 0.0409097
  + ED(seq2)       = 4.03
    : Pu(seq2)     = 0.00144622

seed seq1   = 143..149 | 142..148 | 141..147 | 140..146 | 139..145
seed seq2   = 83..89 | 84..90 | 85..91 | 86..92 | 87..93
seed energy = -4.9 | -4.52 | -3.67 | -3.54 | -1.62
seed ED1    = 0.67 | 1.57 | 1.47 | 0.89 | 0.89
seed ED2    = 2.17 | 1.88 | 1.28 | 1.26 | 1.09
seed Pu1    = 0.337194 | 0.0782869 | 0.0920778 | 0.235969 | 0.235969
seed Pu2    = 0.029573 | 0.0473419 | 0.125326 | 0.129459 | 0.170579

slr1272-BA000022.2:1864342-1864540(+)
            48                            74
             |                            |
5'-CUG...UAAC             AC   --    -     GAGC...CAC-3'
             UAUGACCGGAGUU  CAA  GCCU AUACA
             +++++++++++++  |||  :||| |||||
             GUACUGGCCUCGA  GUU  UGGA UAUGU
3'-GAA...GCUC             C-   UA    U     UCCA...GUA-5'
             |                            |
           231                            203
dsiR1-BA000022.2:1678974-1679224(+)

interaction seq1   = 48..74
interaction seq2   = 203..231

interaction energy = -16.26 kcal/mol
  = E(init)        = 4.1
  + E(loops)       = -33.7
  + E(dangleLeft)  = -0.49
  + E(dangleRight) = -0.93
  + E(endLeft)     = 0.5
  + E(endRight)    = 0.5
    : E(hybrid)    = -30.02
  + ED(seq1)       = 4.65
    : Pu(seq1)     = 0.000528868
  + ED(seq2)       = 9.11
    : Pu(seq2)     = 3.80696e-07

seed seq1   = 50..56 | 51..57 | 49..55 | 53..59 | 52..58 | 54..60 | 48..54
seed seq2   = 223..229 | 222..228 | 224..230 | 220..226 | 221..227 | 219..225 | 225..231
seed energy = -8.64 | -7.95 | -7.3 | -7 | -6.49 | -4.12 | -3.74
seed ED1    = 0.71 | 2.49 | 0.69 | 2.63 | 2.62 | 2.44 | 1.54
seed ED2    = 2.42 | 2.4 | 2.41 | 3.1 | 3.38 | 2.73 | 2.77
seed Pu1    = 0.316005 | 0.0175956 | 0.326428 | 0.0140202 | 0.0142495 | 0.0190826 | 0.0821919
seed Pu2    = 0.019712 | 0.0203622 | 0.0200345 | 0.0065398 | 0.00415203 | 0.0119203 | 0.0111712

slr1272-BA000022.2:1864375-1864455(+)
            15                            41
             |                            |
5'-CAG...UAAC             AC   --    -     GAGC...GGG-3'
             UAUGACCGGAGUU  CAA  GCCU AUACA
             +++++++++++++  |||  :||| |||||
             GUACUGGCCUCGA  GUU  UGGA UAUGU
3'-GAA...GCUC             C-   UA    U     UCCA...GUA-5'
             |                            |
           231                            203
dsiR1-BA000022.2:1678974-1679224(+)

interaction seq1   = 15..41
interaction seq2   = 203..231

interaction energy = -15.03 kcal/mol
  = E(init)        = 4.1
  + E(loops)       = -33.7
  + E(dangleLeft)  = -0.49
  + E(dangleRight) = -0.95
  + E(endLeft)     = 0.5
  + E(endRight)    = 0.5
    : E(hybrid)    = -30.04
  + ED(seq1)       = 5.9
    : Pu(seq1)     = 6.95867e-05
  + ED(seq2)       = 9.11
    : Pu(seq2)     = 3.80696e-07

seed seq1   = 17..23 | 18..24 | 16..22 | 20..26 | 19..25 | 21..27 | 15..21
seed seq2   = 223..229 | 222..228 | 224..230 | 220..226 | 221..227 | 219..225 | 225..231
seed energy = -6.92 | -5.91 | -5.56 | -5.51 | -4.82 | -2.63 | -1.79
seed ED1    = 2.41 | 4.4 | 2.4 | 4.13 | 4.12 | 3.99 | 3.47
seed ED2    = 2.42 | 2.4 | 2.41 | 3.1 | 3.38 | 2.73 | 2.77
seed Pu1    = 0.0200345 | 0.000793435 | 0.0203622 | 0.00122961 | 0.00124973 | 0.00154319 | 0.00358791
seed Pu2    = 0.019712 | 0.0203622 | 0.0200345 | 0.0065398 | 0.00415203 | 0.0119203 | 0.0111712

slr1272-BA000022.2:1864378-1864444(+)
            12                            38
             |                            |
5'-CCC...UAAC             AC   --    -     GAGC...UAA-3'
             UAUGACCGGAGUU  CAA  GCCU AUACA
             +++++++++++++  |||  :||| |||||
             GUACUGGCCUCGA  GUU  UGGA UAUGU
3'-GAA...GCUC             C-   UA    U     UCCA...GUA-5'
             |                            |
           231                            203
dsiR1-BA000022.2:1678974-1679224(+)

interaction seq1   = 12..38
interaction seq2   = 203..231

interaction energy = -16.83 kcal/mol
  = E(init)        = 4.1
  + E(loops)       = -33.7
  + E(dangleLeft)  = -0.49
  + E(dangleRight) = -0.95
  + E(endLeft)     = 0.5
  + E(endRight)    = 0.5
    : E(hybrid)    = -30.04
  + ED(seq1)       = 4.1
    : Pu(seq1)     = 0.00129095
  + ED(seq2)       = 9.11
    : Pu(seq2)     = 3.80696e-07

seed seq1   = 14..20 | 15..21 | 17..23 | 13..19 | 16..22 | 18..24 | 12..18
seed seq2   = 223..229 | 222..228 | 220..226 | 224..230 | 221..227 | 219..225 | 225..231
seed energy = -8.11 | -7.21 | -7.2 | -6.73 | -6.48 | -4.36 | -3.31
seed ED1    = 1.23 | 2.96 | 2.42 | 1.21 | 2.42 | 2.08 | 1.97
seed ED2    = 2.42 | 2.4 | 3.1 | 2.41 | 3.38 | 2.73 | 2.77
seed Pu1    = 0.135917 | 0.00820761 | 0.019712 | 0.140399 | 0.019712 | 0.0342227 | 0.0409097
seed Pu2    = 0.019712 | 0.0203622 | 0.0065398 | 0.0200345 | 0.00415203 | 0.0119203 | 0.0111712

slr1306-BA000022.2:312223-312316(+)
            45                             73
             |                             |
5'-GGC...GCAA   -  U   A   -       UAA      GUUU...GAU-3'
             CCA GG CUA CAA UGGGGUU   GACUGU
             ||| || ||| ||| +++++++   ||||:|
             GGU CC GAU GUU ACCCCAA   CUGAUA
3'-GAA...AGAG   A  -   C   A       CG-      AAAG...GUA-5'
             |                             |
           185                             157
dsiR1-BA000022.2:1678974-1679224(+)

interaction seq1   = 45..73
interaction seq2   = 157..185

interaction energy = -10.79 kcal/mol
  = E(init)        = 4.1
  + E(loops)       = -31.1
  + E(dangleLeft)  = -0.25
  + E(dangleRight) = -0.93
  + E(endLeft)     = 0
  + E(endRight)    = 0.5
    : E(hybrid)    = -27.68
  + ED(seq1)       = 10.66
    : Pu(seq1)     = 3.07865e-08
  + ED(seq2)       = 6.23
    : Pu(seq2)     = 4.07371e-05

seed seq1   = 58..64
seed seq2   = 165..171
seed energy = -4.94
seed ED1    = 5.02
seed ED2    = 1.26
seed Pu1    = 0.000290151
seed Pu2    = 0.129459

slr1306-BA000022.2:312231-312445(+)
           135                                                                              207
             |                                                                              |
5'-UGG...CCCA       GAACAA      GAC-   -       UAUG    UUAUC    C    A----  G        -       CGGCGGCG-3'
             CAGUGCC      CCAUGG    CAA UGGGGUU    GGCU     CGGU UGGG     UU GUUAUCUG GCGGUGG
             +++++++      ||||||    ||| +++++++    |:||     |||| ||||     |: ||:||||| |||:||:
             GUCACGG      GGUACC    GUU ACCCCAA    CUGA     GCCA ACCC     AG CAGUAGAC CGCUACU
3'-GAA...UCCA       AUAGAG      GAUC   A       CG--    UAAAA    A    ACAAC  G        U       UGAC...GUA-5'
             |                                                                              |
           198                                                                              121
dsiR1-BA000022.2:1678974-1679224(+)

interaction seq1   = 135..207
interaction seq2   = 121..198

interaction energy = -25.43 kcal/mol
  = E(init)        = 4.1
  + E(loops)       = -77
  + E(dangleLeft)  = -0.15
  + E(dangleRight) = -0.43
  + E(endLeft)     = 0
  + E(endRight)    = 0.5
    : E(hybrid)    = -72.98
  + ED(seq1)       = 29.38
    : Pu(seq1)     = 1.98239e-21
  + ED(seq2)       = 18.17
    : Pu(seq2)     = 1.57177e-13

seed seq1   = 160..166 | 135..141
seed seq2   = 165..171 | 192..198
seed energy = -4.97 | -3.71
seed ED1    = 4.76 | 3.69
seed ED2    = 1.26 | 4.47
seed Pu1    = 0.00044242 | 0.00251083
seed Pu2    = 0.129459 | 0.000708248

slr1306-BA000022.2:312243-312291(+)
            28                44
             |                |
5'-AAG...ACCA  U   A   -       UAAGA-3'
             GG CUA CAA UGGGGUU
             || ||| ||| +++++++
             CC GAU GUU ACCCCAA
3'-GAA...GGUA  -   C   A       CGCU...GUA-5'
             |                |
           181                165
dsiR1-BA000022.2:1678974-1679224(+)

interaction seq1   = 28..44
interaction seq2   = 165..181

interaction energy = -12.53 kcal/mol
  = E(init)        = 4.1
  + E(loops)       = -20.5
  + E(dangleLeft)  = -1.21
  + E(dangleRight) = -0.59
  + E(endLeft)     = 0
  + E(endRight)    = 0.5
    : E(hybrid)    = -17.7
  + ED(seq1)       = 2.28
    : Pu(seq1)     = 0.0247391
  + ED(seq2)       = 2.89
    : Pu(seq2)     = 0.0091948

seed seq1   = 38..44
seed seq2   = 165..171
seed energy = -9.67
seed ED1    = 0.35
seed ED2    = 1.26
seed Pu1    = 0.566722
seed Pu2    = 0.129459

slr1444-BA000022.2:1081004-1081014(+)
             1      8
             |      |
          5'-        GGA-3'
             GGUUGUUU
             ++++++++
             CCGACAAA
3'-GAA...UUCA        AAUA...GUA-5'
             |      |
            38      31
dsiR1-BA000022.2:1678974-1679224(+)

interaction seq1   = 1..8
interaction seq2   = 31..38

interaction energy = -9.63 kcal/mol
  = E(init)        = 4.1
  + E(loops)       = -12.5
  + E(dangleLeft)  = -1.7
  + E(dangleRight) = -0.98
  + E(endLeft)     = 0
  + E(endRight)    = 0.5
    : E(hybrid)    = -10.58
  + ED(seq1)       = 0
    : Pu(seq1)     = 1
  + ED(seq2)       = 0.95
    : Pu(seq2)     = 0.21408

seed seq1   = 1..7 | 2..8
seed seq2   = 32..38 | 31..37
seed energy = -8.44 | -5.63
seed ED1    = 0 | 0
seed ED2    = 0.88 | 0.95
seed Pu1    = 1 | 1
seed Pu2    = 0.239829 | 0.21408

slr1444-BA000022.2:1081004-1081014(+)
             1      8
             |      |
          5'-        GGA-3'
             GGUUGUUU
             ++++++++
             CCGACAAA
3'-GAA...UUCA        AAUA...GUA-5'
             |      |
            38      31
dsiR1-BA000022.2:1678974-1679224(+)

interaction seq1   = 1..8
interaction seq2   = 31..38

interaction energy = -9.63 kcal/mol
  = E(init)        = 4.1
  + E(loops)       = -12.5
  + E(dangleLeft)  = -1.7
  + E(dangleRight) = -0.98
  + E(endLeft)     = 0
  + E(endRight)    = 0.5
    : E(hybrid)    = -10.58
  + ED(seq1)       = 0
    : Pu(seq1)     = 1
  + ED(seq2)       = 0.95
    : Pu(seq2)     = 0.21408

seed seq1   = 1..7 | 2..8
seed seq2   = 32..38 | 31..37
seed energy = -8.44 | -5.63
seed ED1    = 0 | 0
seed ED2    = 0.88 | 0.95
seed Pu1    = 1 | 1
seed Pu2    = 0.239829 | 0.21408

slr1444-BA000022.2:1081004-1081019(+)
             1      8
             |      |
          5'-        GGAAAAAG-3'
             GGUUGUUU
             ++++++++
             CCGACAAA
3'-GAA...UUCA        AAUA...GUA-5'
             |      |
            38      31
dsiR1-BA000022.2:1678974-1679224(+)

interaction seq1   = 1..8
interaction seq2   = 31..38

interaction energy = -9.55 kcal/mol
  = E(init)        = 4.1
  + E(loops)       = -12.5
  + E(dangleLeft)  = -1.7
  + E(dangleRight) = -0.98
  + E(endLeft)     = 0
  + E(endRight)    = 0.5
    : E(hybrid)    = -10.58
  + ED(seq1)       = 0.08
    : Pu(seq1)     = 0.878269
  + ED(seq2)       = 0.95
    : Pu(seq2)     = 0.21408

seed seq1   = 1..7 | 2..8
seed seq2   = 32..38 | 31..37
seed energy = -8.36 | -5.55
seed ED1    = 0.08 | 0.08
seed ED2    = 0.88 | 0.95
seed Pu1    = 0.878269 | 0.878269
seed Pu2    = 0.239829 | 0.21408

slr1444-BA000022.2:1081004-1081014(+)
             1      8
             |      |
          5'-        GGA-3'
             GGUUGUUU
             ++++++++
             CCGACAAA
3'-GAA...UUCA        AAUA...GUA-5'
             |      |
            38      31
dsiR1-BA000022.2:1678974-1679224(+)

interaction seq1   = 1..8
interaction seq2   = 31..38

interaction energy = -9.63 kcal/mol
  = E(init)        = 4.1
  + E(loops)       = -12.5
  + E(dangleLeft)  = -1.7
  + E(dangleRight) = -0.98
  + E(endLeft)     = 0
  + E(endRight)    = 0.5
    : E(hybrid)    = -10.58
  + ED(seq1)       = 0
    : Pu(seq1)     = 1
  + ED(seq2)       = 0.95
    : Pu(seq2)     = 0.21408

seed seq1   = 1..7 | 2..8
seed seq2   = 32..38 | 31..37
seed energy = -8.44 | -5.63
seed ED1    = 0 | 0
seed ED2    = 0.88 | 0.95
seed Pu1    = 1 | 1
seed Pu2    = 0.239829 | 0.21408

slr1464-BA000022.2:3316760-3317159(+)
           305                   325
             |                   |
5'-AAU...GUUA             CUU     UGCG...CUU-3'
             CUUUUUUUUGAGC   UGAUU
             +++++++++++++   |||::
             GGAAAGAAGCUCG   ACUGG
  3'-GAAUGGGA             U--     CCUC...GUA-5'
             |                   |
           243                   225
dsiR1-BA000022.2:1678974-1679224(+)

interaction seq1   = 305..325
interaction seq2   = 225..243

interaction energy = -10.33 kcal/mol
  = E(init)        = 4.1
  + E(loops)       = -21.3
  + E(dangleLeft)  = -0.5
  + E(dangleRight) = -0.44
  + E(endLeft)     = 0
  + E(endRight)    = 0.5
    : E(hybrid)    = -17.64
  + ED(seq1)       = 2.4
    : Pu(seq1)     = 0.0203622
  + ED(seq2)       = 4.91
    : Pu(seq2)     = 0.000346846

seed seq1   = 311..317 | 308..314 | 309..315 | 310..316 | 305..311 | 307..313
seed seq2   = 231..237 | 234..240 | 233..239 | 232..238 | 237..243 | 235..241
seed energy = -5.58 | -2.09 | -2.05 | -1.84 | -0.88 | -0.83
seed ED1    = 1.02 | 0.64 | 0.75 | 1.3 | 0.78 | 0.62
seed ED2    = 1.07 | 0.7 | 0.82 | 2.27 | 1.34 | 0.65
seed Pu1    = 0.191095 | 0.354013 | 0.296147 | 0.121324 | 0.282077 | 0.36569
seed Pu2    = 0.176205 | 0.321174 | 0.264351 | 0.0251437 | 0.1137 | 0.348316

slr1464-BA000022.2:3316760-3317010(+)
           169              184
             |              |
5'-AAU...ACAA    UCC         AACC...UAC-3'
             AGCA   GUUGGGGUU
             ||||   +++++++++
             UCGU   UAACCCCAA
3'-GAA...CCGA    ---         CGCU...GUA-5'
             |              |
           177              165
dsiR1-BA000022.2:1678974-1679224(+)

interaction seq1   = 169..184
interaction seq2   = 165..177

interaction energy = -8.6 kcal/mol
  = E(init)        = 4.1
  + E(loops)       = -20.8
  + E(dangleLeft)  = -0.87
  + E(dangleRight) = -0.55
  + E(endLeft)     = 0.5
  + E(endRight)    = 0.5
    : E(hybrid)    = -17.12
  + ED(seq1)       = 5.96
    : Pu(seq1)     = 6.31316e-05
  + ED(seq2)       = 2.56
    : Pu(seq2)     = 0.0157065

seed seq1   = 177..183 | 178..184 | 176..182
seed seq2   = 166..172 | 165..171 | 167..173
seed energy = -6.71 | -6.63 | -6.62
seed ED1    = 3.38 | 3.53 | 3.18
seed ED2    = 0.68 | 1.26 | 0.7
seed Pu1    = 0.00415203 | 0.00325508 | 0.0057437
seed Pu2    = 0.331767 | 0.129459 | 0.321174

slr1464-BA000022.2:3316761-3317040(+)
           168              183
             |              |
5'-AUG...ACAA    UCC         AACC...GAA-3'
             AGCA   GUUGGGGUU
             ||||   +++++++++
             UCGU   UAACCCCAA
3'-GAA...CCGA    ---         CGCU...GUA-5'
             |              |
           177              165
dsiR1-BA000022.2:1678974-1679224(+)

interaction seq1   = 168..183
interaction seq2   = 165..177

interaction energy = -8.37 kcal/mol
  = E(init)        = 4.1
  + E(loops)       = -20.8
  + E(dangleLeft)  = -0.86
  + E(dangleRight) = -0.55
  + E(endLeft)     = 0.5
  + E(endRight)    = 0.5
    : E(hybrid)    = -17.11
  + ED(seq1)       = 6.18
    : Pu(seq1)     = 4.41797e-05
  + ED(seq2)       = 2.56
    : Pu(seq2)     = 0.0157065

seed seq1   = 176..182 | 175..181 | 177..183
seed seq2   = 166..172 | 167..173 | 165..171
seed energy = -6.48 | -6.4 | -6.38
seed ED1    = 3.6 | 3.4 | 3.75
seed ED2    = 0.68 | 0.7 | 1.26
seed Pu1    = 0.0029056 | 0.00401946 | 0.00227792
seed Pu2    = 0.331767 | 0.321174 | 0.129459

slr1464-BA000022.2:3316761-3316952(+)
           168              183
             |              |
5'-AUG...ACAA    UCC         AACC...UAA-3'
             AGCA   GUUGGGGUU
             ||||   +++++++++
             UCGU   UAACCCCAA
3'-GAA...CCGA    ---         CGCU...GUA-5'
             |              |
           177              165
dsiR1-BA000022.2:1678974-1679224(+)

interaction seq1   = 168..183
interaction seq2   = 165..177

interaction energy = -9.82 kcal/mol
  = E(init)        = 4.1
  + E(loops)       = -20.8
  + E(dangleLeft)  = -0.86
  + E(dangleRight) = -0.6
  + E(endLeft)     = 0.5
  + E(endRight)    = 0.5
    : E(hybrid)    = -17.16
  + ED(seq1)       = 4.78
    : Pu(seq1)     = 0.000428294
  + ED(seq2)       = 2.56
    : Pu(seq2)     = 0.0157065

seed seq1   = 176..182 | 177..183 | 175..181
seed seq2   = 166..172 | 165..171 | 167..173
seed energy = -7.85 | -7.85 | -7.77
seed ED1    = 2.25 | 2.35 | 2.1
seed ED2    = 0.68 | 1.26 | 0.7
seed Pu1    = 0.025973 | 0.0220829 | 0.03313
seed Pu2    = 0.331767 | 0.129459 | 0.321174

slr1464-BA000022.2:3316761-3316997(+)
           202                      224
             |                      |
5'-AUG...AACG   U    AA-     U       CUUU...AAA-3'
             GAG CAGA   AGAAG AAACGGU
             ||| ||||   ||||: +++++++
             CUC GUCU   UCUUU UUUGUCG
3'-GAA...UUUG   U    AAA     C       AGCC...GUA-5'
             |                      |
           106                      83
dsiR1-BA000022.2:1678974-1679224(+)

interaction seq1   = 202..224
interaction seq2   = 83..106

interaction energy = -8.82 kcal/mol
  = E(init)        = 4.1
  + E(loops)       = -21.8
  + E(dangleLeft)  = -0.23
  + E(dangleRight) = -0.46
  + E(endLeft)     = 0
  + E(endRight)    = 0.5
    : E(hybrid)    = -17.89
  + ED(seq1)       = 4.54
    : Pu(seq1)     = 0.000632207
  + ED(seq2)       = 4.53
    : Pu(seq2)     = 0.000642548

seed seq1   = 218..224
seed seq2   = 83..89
seed energy = -2.98
seed ED1    = 0.53
seed ED2    = 2.17
seed Pu1    = 0.423187
seed Pu2    = 0.029573

slr1464-BA000022.2:3316761-3316860(+)
             2     8
             |     |
         5'-A       GAGC...AUU-3'
             UGGAGCC
             +++++++
             ACUUCGG
3'-GAA...GGUC       GAAG...GUA-5'
             |     |
            19     13
dsiR1-BA000022.2:1678974-1679224(+)

interaction seq1   = 2..8
interaction seq2   = 13..19

interaction energy = -5.86 kcal/mol
  = E(init)        = 4.1
  + E(loops)       = -13.7
  + E(dangleLeft)  = -0.57
  + E(dangleRight) = -0.07
  + E(endLeft)     = 0.5
  + E(endRight)    = 0
    : E(hybrid)    = -9.74
  + ED(seq1)       = 2.38
    : Pu(seq1)     = 0.0210338
  + ED(seq2)       = 1.5
    : Pu(seq2)     = 0.0877031

seed seq1   = 2..8
seed seq2   = 13..19
seed energy = -5.86
seed ED1    = 2.38
seed ED2    = 1.5
seed Pu1    = 0.0210338
seed Pu2    = 0.0877031

slr1464-BA000022.2:3316761-3317034(+)
           168              183
             |              |
5'-AUG...ACAA    UCC         AACC...CCG-3'
             AGCA   GUUGGGGUU
             ||||   +++++++++
             UCGU   UAACCCCAA
3'-GAA...CCGA    ---         CGCU...GUA-5'
             |              |
           177              165
dsiR1-BA000022.2:1678974-1679224(+)

interaction seq1   = 168..183
interaction seq2   = 165..177

interaction energy = -8.41 kcal/mol
  = E(init)        = 4.1
  + E(loops)       = -20.8
  + E(dangleLeft)  = -0.86
  + E(dangleRight) = -0.55
  + E(endLeft)     = 0.5
  + E(endRight)    = 0.5
    : E(hybrid)    = -17.11
  + ED(seq1)       = 6.14
    : Pu(seq1)     = 4.71421e-05
  + ED(seq2)       = 2.56
    : Pu(seq2)     = 0.0157065

seed seq1   = 176..182 | 175..181 | 177..183
seed seq2   = 166..172 | 167..173 | 165..171
seed energy = -6.52 | -6.44 | -6.42
seed ED1    = 3.56 | 3.37 | 3.71
seed ED2    = 0.68 | 0.7 | 1.26
seed Pu1    = 0.00310043 | 0.00421995 | 0.00243066
seed Pu2    = 0.331767 | 0.321174 | 0.129459

slr1464-BA000022.2:3316761-3316975(+)
           168              183
             |              |
5'-AUG...ACAA    UCC         AACC...GAA-3'
             AGCA   GUUGGGGUU
             ||||   +++++++++
             UCGU   UAACCCCAA
3'-GAA...CCGA    ---         CGCU...GUA-5'
             |              |
           177              165
dsiR1-BA000022.2:1678974-1679224(+)

interaction seq1   = 168..183
interaction seq2   = 165..177

interaction energy = -9.05 kcal/mol
  = E(init)        = 4.1
  + E(loops)       = -20.8
  + E(dangleLeft)  = -0.86
  + E(dangleRight) = -0.56
  + E(endLeft)     = 0.5
  + E(endRight)    = 0.5
    : E(hybrid)    = -17.12
  + ED(seq1)       = 5.51
    : Pu(seq1)     = 0.000131021
  + ED(seq2)       = 2.56
    : Pu(seq2)     = 0.0157065

seed seq1   = 176..182 | 175..181 | 177..183
seed seq2   = 166..172 | 167..173 | 165..171
seed energy = -7.15 | -7.07 | -7.06
seed ED1    = 2.94 | 2.76 | 3.08
seed ED2    = 0.68 | 0.7 | 1.26
seed Pu1    = 0.00847832 | 0.011354 | 0.0067555
seed Pu2    = 0.331767 | 0.321174 | 0.129459

slr1464-BA000022.2:3316761-3316898(+)
             2     8
             |     |
         5'-A       GAGC...AUU-3'
             UGGAGCC
             +++++++
             ACUUCGG
3'-GAA...GGUC       GAAG...GUA-5'
             |     |
            19     13
dsiR1-BA000022.2:1678974-1679224(+)

interaction seq1   = 2..8
interaction seq2   = 13..19

interaction energy = -6.69 kcal/mol
  = E(init)        = 4.1
  + E(loops)       = -13.7
  + E(dangleLeft)  = -0.57
  + E(dangleRight) = -0.8
  + E(endLeft)     = 0.5
  + E(endRight)    = 0
    : E(hybrid)    = -10.47
  + ED(seq1)       = 2.28
    : Pu(seq1)     = 0.0247391
  + ED(seq2)       = 1.5
    : Pu(seq2)     = 0.0877031

seed seq1   = 2..8
seed seq2   = 13..19
seed energy = -6.69
seed ED1    = 2.28
seed ED2    = 1.5
seed Pu1    = 0.0247391
seed Pu2    = 0.0877031

slr1464-BA000022.2:3316761-3316867(+)
             2     8
             |     |
         5'-A       GAGC...CUG-3'
             UGGAGCC
             +++++++
             ACUUCGG
3'-GAA...GGUC       GAAG...GUA-5'
             |     |
            19     13
dsiR1-BA000022.2:1678974-1679224(+)

interaction seq1   = 2..8
interaction seq2   = 13..19

interaction energy = -5.95 kcal/mol
  = E(init)        = 4.1
  + E(loops)       = -13.7
  + E(dangleLeft)  = -0.57
  + E(dangleRight) = -0.09
  + E(endLeft)     = 0.5
  + E(endRight)    = 0
    : E(hybrid)    = -9.76
  + ED(seq1)       = 2.31
    : Pu(seq1)     = 0.0235637
  + ED(seq2)       = 1.5
    : Pu(seq2)     = 0.0877031

seed seq1   = 2..8
seed seq2   = 13..19
seed energy = -5.95
seed ED1    = 2.31
seed ED2    = 1.5
seed Pu1    = 0.0235637
seed Pu2    = 0.0877031

slr1634-BA000022.2:2047026-2047198(+)
           148                    169
             |                    |
5'-UGU...UUUU            UUUA      CUUU-3'
             GGGAGGGACAGU    UUGGUU
             |:++++++++++    |:||||
             CUUUCUUUGUCG    AGCCAA
3'-GAA...AAAU            ----      AAUG...GUA-5'
             |                    |
            94                    77
dsiR1-BA000022.2:1678974-1679224(+)

interaction seq1   = 148..169
interaction seq2   = 77..94

interaction energy = -10.47 kcal/mol
  = E(init)        = 4.1
  + E(loops)       = -22.1
  + E(dangleLeft)  = -1.18
  + E(dangleRight) = -0.63
  + E(endLeft)     = 0
  + E(endRight)    = 0.5
    : E(hybrid)    = -19.31
  + ED(seq1)       = 5.99
    : Pu(seq1)     = 6.01322e-05
  + ED(seq2)       = 2.85
    : Pu(seq2)     = 0.00981135

seed seq1   = 152..158 | 153..159 | 150..156 | 151..157
seed seq2   = 84..90 | 83..89 | 86..92 | 85..91
seed energy = -2.67 | -2.13 | -1.85 | -1.77
seed ED1    = 2.48 | 2.34 | 2.52 | 2.51
seed ED2    = 1.88 | 2.17 | 1.26 | 1.28
seed Pu1    = 0.0178835 | 0.0224442 | 0.0167597 | 0.0170338
seed Pu2    = 0.0473419 | 0.029573 | 0.129459 | 0.125326

slr1634-BA000022.2:2047051-2047187(+)
           123            136
             |            |
5'-UGU...UUUU              U-3'
             GGGAGGGACAGUUU
             |:++++++++++++
             CUUUCUUUGUCGAG
3'-GAA...AAAU              CCAA...GUA-5'
             |            |
            94            81
dsiR1-BA000022.2:1678974-1679224(+)

interaction seq1   = 123..136
interaction seq2   = 81..94

interaction energy = -9.91 kcal/mol
  = E(init)        = 4.1
  + E(loops)       = -19.5
  + E(dangleLeft)  = -1.16
  + E(dangleRight) = -0.28
  + E(endLeft)     = 0
  + E(endRight)    = 0.5
    : E(hybrid)    = -16.34
  + ED(seq1)       = 4.05
    : Pu(seq1)     = 0.00140004
  + ED(seq2)       = 2.38
    : Pu(seq2)     = 0.0210338

seed seq1   = 130..136 | 127..133 | 129..135 | 128..134 | 125..131 | 126..132
seed seq2   = 81..87 | 84..90 | 82..88 | 83..89 | 86..92 | 85..91
seed energy = -2.27 | -2.09 | -2.05 | -1.57 | -1.39 | -1.17
seed ED1    = 2.58 | 3.08 | 2.76 | 2.96 | 3.14 | 3.12
seed ED2    = 1.82 | 1.88 | 1.83 | 2.17 | 1.26 | 1.28
seed Pu1    = 0.015205 | 0.0067555 | 0.011354 | 0.00820761 | 0.00612884 | 0.00633099
seed Pu2    = 0.0521825 | 0.0473419 | 0.0513427 | 0.029573 | 0.129459 | 0.125326

slr1634-BA000022.2:2047094-2047187(+)
             6                     25
             |                     |
     5'-CAGUG        G C     ---    AUUA...UUU-3'
             GGGGUUUU G GACGG   UGGU
             ++++++++ | |||||   |||:
             UCCCAAAA C CUGCC   ACCG
3'-GAA...UUGA        G -     UUC    ACAA...GUA-5'
             |                     |
            57                     36
dsiR1-BA000022.2:1678974-1679224(+)

interaction seq1   = 6..25
interaction seq2   = 36..57

interaction energy = -15.71 kcal/mol
  = E(init)        = 4.1
  + E(loops)       = -29
  + E(dangleLeft)  = -1.04
  + E(dangleRight) = -0.96
  + E(endLeft)     = 0.5
  + E(endRight)    = 0.5
    : E(hybrid)    = -25.9
  + ED(seq1)       = 4.31
    : Pu(seq1)     = 0.000918185
  + ED(seq2)       = 5.88
    : Pu(seq2)     = 7.18819e-05

seed seq1   = 6..12 | 7..13
seed seq2   = 51..57 | 50..56
seed energy = -7.42 | -6.35
seed ED1    = 0.86 | 0.87
seed ED2    = 0.92 | 0.89
seed Pu1    = 0.24774 | 0.243752
seed Pu2    = 0.224758 | 0.235969

slr1638-BA000022.2:2050500-2050621(+)
            63     69
             |     |
5'-AAU...CCAA       AAAA...GAG-3'
             UAUCUGC
             +++++++
             AUAGACG
3'-GAA...AAAA       GUCA...GUA-5'
             |     |
            29     23
dsiR1-BA000022.2:1678974-1679224(+)

interaction seq1   = 63..69
interaction seq2   = 23..29

interaction energy = -5.14 kcal/mol
  = E(init)        = 4.1
  + E(loops)       = -12.4
  + E(dangleLeft)  = -0.63
  + E(dangleRight) = -1.19
  + E(endLeft)     = 0.5
  + E(endRight)    = 0
    : E(hybrid)    = -9.62
  + ED(seq1)       = 3.28
    : Pu(seq1)     = 0.00488345
  + ED(seq2)       = 1.2
    : Pu(seq2)     = 0.142696

seed seq1   = 63..69
seed seq2   = 23..29
seed energy = -5.14
seed ED1    = 3.28
seed ED2    = 1.2
seed Pu1    = 0.00488345
seed Pu2    = 0.142696

slr1638-BA000022.2:2050564-2050664(+)
             2        11
             |        |
         5'-U       A  AACA...GAA-3'
             CUGCAAA AC
             +++++++ ||
             GACGUUU UG
3'-GAA...CCUC       A  GAUU...GUA-5'
             |        |
           220        211
dsiR1-BA000022.2:1678974-1679224(+)

interaction seq1   = 2..11
interaction seq2   = 211..220

interaction energy = -5.67 kcal/mol
  = E(init)        = 4.1
  + E(loops)       = -11.8
  + E(dangleLeft)  = -0.47
  + E(dangleRight) = -1.33
  + E(endLeft)     = 0
  + E(endRight)    = 0
    : E(hybrid)    = -9.5
  + ED(seq1)       = 0.05
    : Pu(seq1)     = 0.922077
  + ED(seq2)       = 3.78
    : Pu(seq2)     = 0.00216969

seed seq1   = 2..8
seed seq2   = 214..220
seed energy = -5.14
seed ED1    = 0.05
seed ED2    = 2.82
seed Pu1    = 0.922077
seed Pu2    = 0.0103007

slr1667-BA000022.2:3476206-3476385(+)
           124                                                        177
             |                                                        |
5'-GAG...UAAU      ACG        G----  U   GG        AACA   G AU         ACC-3'
             GGAGUU   GCAAGUGC     GC GGG  AGUGCUUA    UCC G  GCUGGCGAU
             ||||:|   ||||:|:|     :| :||  ++++++++    ||| :  +++++++++
             CCUCGA   CGUUUAUG     UG UCC  UCACGGAU    AGG U  CGAUCGUUA
3'-GAA...CUGG      ---        GAUUA  U   AG        AG--   G AC         ACCC...GUA-5'
             |                                                        |
           224                                                        172
dsiR1-BA000022.2:1678974-1679224(+)

interaction seq1   = 124..177
interaction seq2   = 172..224

interaction energy = -13.41 kcal/mol
  = E(init)        = 4.1
  + E(loops)       = -51.3
  + E(dangleLeft)  = -0.85
  + E(dangleRight) = -1
  + E(endLeft)     = 0
  + E(endRight)    = 0.5
    : E(hybrid)    = -48.55
  + ED(seq1)       = 17.96
    : Pu(seq1)     = 2.20988e-13
  + ED(seq2)       = 17.18
    : Pu(seq2)     = 7.8343e-13

seed seq1   = 169..175 | 170..176 | 150..156 | 171..177 | 151..157
seed seq2   = 174..180 | 173..179 | 191..197 | 172..178 | 190..196
seed energy = -5.32 | -3.24 | -1.95 | -1.48 | -1.34
seed ED1    = 3.33 | 3.22 | 2.11 | 2.87 | 2.09
seed ED2    = 1.78 | 1.83 | 4.9 | 1.78 | 5.06
seed Pu1    = 0.00450291 | 0.00538277 | 0.0325968 | 0.00949808 | 0.0336719
seed Pu2    = 0.0556815 | 0.0513427 | 0.000352519 | 0.0556815 | 0.000271918

slr1667-BA000022.2:3476313-3476386(+)
             3                                                                      70
             |                                                                      |
        5'-AG     UC    AAU      ACG        G----  U   GG        AACA   G AU         ACCA-3'
             UGAGU  GGCU   GGAGUU   GCAAGUGC     GC GGG  AGUGCUUA    UCC G  GCUGGCGAU
             :|||:  |:|:   ||||:|   ||||:|:|     :| :||  ++++++++    ||| :  +++++++||
             GCUCG  CUGG   CCUCGA   CGUUUAUG     UG UCC  UCACGGAU    AGG U  CGAUCGUUA
3'-GAA...AGAA     UA    ---      ---        GAUUA  U   AG        AG--   G AC         ACCC...GUA-5'
             |                                                                      |
           235                                                                      172
dsiR1-BA000022.2:1678974-1679224(+)

interaction seq1   = 3..70
interaction seq2   = 172..235

interaction energy = -14.5 kcal/mol
  = E(init)        = 4.1
  + E(loops)       = -59.7
  + E(dangleLeft)  = -0.73
  + E(dangleRight) = -1
  + E(endLeft)     = 0.5
  + E(endRight)    = 0.5
    : E(hybrid)    = -56.33
  + ED(seq1)       = 20.15
    : Pu(seq1)     = 6.3266e-15
  + ED(seq2)       = 21.68
    : Pu(seq2)     = 5.28501e-16

seed seq1   = 62..68 | 43..49 | 44..50
seed seq2   = 174..180 | 191..197 | 190..196
seed energy = -1.67 | -0.72 | -0.42
seed ED1    = 6.5 | 3.25 | 2.78
seed ED2    = 1.78 | 4.9 | 5.06
seed Pu1    = 2.62865e-05 | 0.00512703 | 0.0109914
seed Pu2    = 0.0556815 | 0.000352519 | 0.000271918

slr1667-BA000022.2:3476354-3476417(+)
             2                                                         60
             |                                                         |
         5'-G        AACA   G AU         ACCAUUAU UAC     CAACUAUAAC    CAGA-3'
             AGUGCUUA    UCC G  GCUGGCGAU        C   ACUAU          GGGU
             ++++++++    ||| :  ++++++++|        |   |||||          ||||
             UCACGGAU    AGG U  CGAUCGUUA        G   UGAUA          CCCA
3'-GAA...CCAG        AG--   G AC         ACCCCAAC C--     AAAGCCAAA-    CAAC...GUA-5'
             |                                                         |
           197                                                         144
dsiR1-BA000022.2:1678974-1679224(+)

interaction seq1   = 2..60
interaction seq2   = 144..197

interaction energy = -9.82 kcal/mol
  = E(init)        = 4.1
  + E(loops)       = -34.7
  + E(dangleLeft)  = -1.14
  + E(dangleRight) = -0.54
  + E(endLeft)     = 0.5
  + E(endRight)    = 0.5
    : E(hybrid)    = -31.28
  + ED(seq1)       = 9.01
    : Pu(seq1)     = 4.47759e-07
  + ED(seq2)       = 12.45
    : Pu(seq2)     = 1.68665e-09

seed seq1   = 2..8 | 21..27 | 3..9 | 22..28
seed seq2   = 191..197 | 174..180 | 190..196 | 173..179
seed energy = -3.69 | -3.45 | -3.22 | -1.3
seed ED1    = 0.46 | 5.1 | 0.46 | 4.99
seed ED2    = 4.9 | 1.78 | 5.06 | 1.83
seed Pu1    = 0.474087 | 0.000254831 | 0.474087 | 0.000304624
seed Pu2    = 0.000352519 | 0.0556815 | 0.000271918 | 0.0513427

slr1667-BA000022.2:3476403-3476495(+)
            27       35
             |       |
5'-CUA...CUUG         UAGG...UUG-3'
             CUGCUGGUG
             +++++++++
             GACGGUCAC
3'-GAA...AAUA         UUCG...GUA-5'
             |       |
            26       18
dsiR1-BA000022.2:1678974-1679224(+)

interaction seq1   = 27..35
interaction seq2   = 18..26

interaction energy = -5.18 kcal/mol
  = E(init)        = 4.1
  + E(loops)       = -15.8
  + E(dangleLeft)  = -1.05
  + E(dangleRight) = -0.53
  + E(endLeft)     = 0
  + E(endRight)    = 0
    : E(hybrid)    = -13.28
  + ED(seq1)       = 6.74
    : Pu(seq1)     = 1.7808e-05
  + ED(seq2)       = 1.36
    : Pu(seq2)     = 0.11007

seed seq1   = 28..34 | 27..33 | 29..35
seed seq2   = 19..25 | 20..26 | 18..24
seed energy = -1.63 | -1.48 | -1.17
seed ED1    = 3.63 | 6.25 | 6.42
seed ED2    = 1.24 | 1.43 | 1.36
seed Pu1    = 0.00276756 | 3.94363e-05 | 2.99299e-05
seed Pu2    = 0.133729 | 0.0982519 | 0.11007

slr1667-BA000022.2:3476459-3476535(+)
            33       41
             |       |
5'-CGG...UACU         CGCG...GUU-3'
             GGUUGUGAC
             +++++++++
             CCAACGCUG
3'-GAA...AACC         AUAA...GUA-5'
             |       |
           168       160
dsiR1-BA000022.2:1678974-1679224(+)

interaction seq1   = 33..41
interaction seq2   = 160..168

interaction energy = -6.95 kcal/mol
  = E(init)        = 4.1
  + E(loops)       = -17
  + E(dangleLeft)  = -0.61
  + E(dangleRight) = -1
  + E(endLeft)     = 0
  + E(endRight)    = 0
    : E(hybrid)    = -14.51
  + ED(seq1)       = 5.53
    : Pu(seq1)     = 0.000126838
  + ED(seq2)       = 2.03
    : Pu(seq2)     = 0.0371148

seed seq1   = 33..39 | 35..41 | 34..40
seed seq2   = 162..168 | 160..166 | 161..167
seed energy = -2.73 | -1.08 | -0.87
seed ED1    = 5.49 | 5.06 | 4.99
seed ED2    = 1.61 | 1.79 | 1.76
seed Pu1    = 0.000135343 | 0.000271918 | 0.000304624
seed Pu2    = 0.0733674 | 0.0547854 | 0.0575181

slr1708-BA000022.2:735470-735549(+)
            36                                          76
             |                                          |
5'-AUC...ACCC     C   AG    UCAA  CCC  AA       CC---    AACA-3'
             CCCGU GGC  AGCA    UG   GU  UGCGGCU     CGGU
             |||:| |||  ||||    ||   ||  +++++++     ||||
             GGGUA CCG  UCGU    AC   CA  ACGCUGA     GCCA
3'-GAA...UAGA     -   A-    UA--  CC-  --       UAAAA    AACC...GUA-5'
             |                                          |
           186                                          150
dsiR1-BA000022.2:1678974-1679224(+)

interaction seq1   = 36..76
interaction seq2   = 150..186

interaction energy = -10.53 kcal/mol
  = E(init)        = 4.1
  + E(loops)       = -31.3
  + E(dangleLeft)  = -1.06
  + E(dangleRight) = -1
  + E(endLeft)     = 0
  + E(endRight)    = 0.5
    : E(hybrid)    = -28.76
  + ED(seq1)       = 10.84
    : Pu(seq1)     = 2.29891e-08
  + ED(seq2)       = 7.39
    : Pu(seq2)     = 6.2028e-06

seed seq1   = 64..70
seed seq2   = 159..165
seed energy = -5.22
seed ED1    = 3.16
seed ED2    = 1.7
seed Pu1    = 0.00593315
seed Pu2    = 0.0633992

slr1805-BA000022.2:1278423-1278513(+)
            29                                     60
             |                                     |
5'-CCU...AACA      U   --         G   AG-----   A   CGCU...CAU-3'
             AUGGCU AGU  UUGGGGUUG GGC       GGU UGG
             |||||| ||:  +++++++++ |:|       ||| |||
             UACCGA UCG  AACCCCAAC CUG       CCA ACC
3'-GAA...AGGG      -   UU         G   AUAAAAG   A   CACA...GUA-5'
             |                                     |
           183                                     146
dsiR1-BA000022.2:1678974-1679224(+)

interaction seq1   = 29..60
interaction seq2   = 146..183

interaction energy = -20.2 kcal/mol
  = E(init)        = 4.1
  + E(loops)       = -39.2
  + E(dangleLeft)  = -0.64
  + E(dangleRight) = -0.02
  + E(endLeft)     = 0.5
  + E(endRight)    = 0
    : E(hybrid)    = -35.26
  + ED(seq1)       = 9.93
    : Pu(seq1)     = 1.00638e-07
  + ED(seq2)       = 5.13
    : Pu(seq2)     = 0.000242723

seed seq1   = 41..47 | 39..45 | 40..46
seed seq2   = 164..170 | 166..172 | 165..171
seed energy = -7.94 | -7.67 | -6.99
seed ED1    = 3.24 | 2.37 | 2.92
seed ED2    = 1.25 | 0.68 | 1.26
seed Pu1    = 0.0052109 | 0.0213778 | 0.00875796
seed Pu2    = 0.131577 | 0.331767 | 0.129459

slr1805-BA000022.2:1278530-1278708(+)
           159                     177
             |                     |
5'-GGU...UUUU       ---    -  G     GG-3'
             GCUGGCG   GGGG UG GGCUG
             +++++++   |||| || |:||:
             CGAUCGU   CCCC AC CUGAU
3'-GAA...GUAC       UAA    A  G     AAAA...GUA-5'
             |                     |
           180                     158
dsiR1-BA000022.2:1678974-1679224(+)

interaction seq1   = 159..177
interaction seq2   = 158..180

interaction energy = -11.7 kcal/mol
  = E(init)        = 4.1
  + E(loops)       = -29.4
  + E(dangleLeft)  = -0.68
  + E(dangleRight) = -0.5
  + E(endLeft)     = 0
  + E(endRight)    = 0.5
    : E(hybrid)    = -25.98
  + ED(seq1)       = 10.27
    : Pu(seq1)     = 5.79665e-08
  + ED(seq2)       = 4.01
    : Pu(seq2)     = 0.00149392

seed seq1   = 159..165
seed seq2   = 174..180
seed energy = -3.72
seed ED1    = 4.18
seed ED2    = 1.78
seed Pu1    = 0.0011338
seed Pu2    = 0.0556815

slr1841-BA000022.2:958115-958299(+)
            39                                61
             |                                |
5'-UAG...UCUU      CC----------         -      GCUG...AUC-3'
             GGAAGU            CUGUUAGUG AGCCCU
             ||||||            +++++++++ ||||||
             CCUUCA            GACGGUCAC UCGGGA
3'-GAA...CCUG      CCGACAAAAAUA         U      AGCC...GUA-5'
             |                                |
            44                                11
dsiR1-BA000022.2:1678974-1679224(+)

interaction seq1   = 39..61
interaction seq2   = 11..44

interaction energy = -13.67 kcal/mol
  = E(init)        = 4.1
  + E(loops)       = -31.7
  + E(dangleLeft)  = 0
  + E(dangleRight) = -0.15
  + E(endLeft)     = 0
  + E(endRight)    = 0.5
    : E(hybrid)    = -27.25
  + ED(seq1)       = 6.91
    : Pu(seq1)     = 1.35152e-05
  + ED(seq2)       = 6.67
    : Pu(seq2)     = 1.99499e-05

seed seq1   = 47..53 | 49..55 | 48..54
seed seq2   = 20..26 | 18..24 | 19..25
seed energy = -4.75 | -1.75 | -1.71
seed ED1    = 1.39 | 5.19 | 2.86
seed ED2    = 1.43 | 1.36 | 1.24
seed Pu1    = 0.10484 | 0.000220208 | 0.00965344
seed Pu2    = 0.0982519 | 0.11007 | 0.133729

slr1841-BA000022.2:958134-958242(+)
            20                                42
             |                                |
5'-AAA...UCUU      CC----------         -      GCUG...CUC-3'
             GGAAGU            CUGUUAGUG AGCCCU
             ||||||            +++++++++ ||||||
             CCUUCA            GACGGUCAC UCGGGA
3'-GAA...CCUG      CCGACAAAAAUA         U      AGCC...GUA-5'
             |                                |
            44                                11
dsiR1-BA000022.2:1678974-1679224(+)

interaction seq1   = 20..42
interaction seq2   = 11..44

interaction energy = -12.48 kcal/mol
  = E(init)        = 4.1
  + E(loops)       = -31.7
  + E(dangleLeft)  = 0
  + E(dangleRight) = -0.3
  + E(endLeft)     = 0
  + E(endRight)    = 0.5
    : E(hybrid)    = -27.4
  + ED(seq1)       = 8.25
    : Pu(seq1)     = 1.53668e-06
  + ED(seq2)       = 6.67
    : Pu(seq2)     = 1.99499e-05

seed seq1   = 28..34 | 30..36 | 29..35
seed seq2   = 20..26 | 18..24 | 19..25
seed energy = -2.34 | -0.98 | -0.7
seed ED1    = 3.83 | 5.75 | 3.95
seed ED2    = 1.43 | 1.36 | 1.24
seed Pu1    = 0.00200062 | 8.87615e-05 | 0.00164667
seed Pu2    = 0.0982519 | 0.11007 | 0.133729

slr1841-BA000022.2:958143-958274(+)
            11                                33
             |                                |
5'-AAA...UCUU      CC----------         -      GCUG...GCC-3'
             GGAAGU            CUGUUAGUG AGCCCU
             ||||||            +++++++++ ||||||
             CCUUCA            GACGGUCAC UCGGGA
3'-GAA...CCUG      CCGACAAAAAUA         U      AGCC...GUA-5'
             |                                |
            44                                11
dsiR1-BA000022.2:1678974-1679224(+)

interaction seq1   = 11..33
interaction seq2   = 11..44

interaction energy = -13.43 kcal/mol
  = E(init)        = 4.1
  + E(loops)       = -31.7
  + E(dangleLeft)  = 0
  + E(dangleRight) = -0.04
  + E(endLeft)     = 0
  + E(endRight)    = 0.5
    : E(hybrid)    = -27.14
  + ED(seq1)       = 7.04
    : Pu(seq1)     = 1.09451e-05
  + ED(seq2)       = 6.67
    : Pu(seq2)     = 1.99499e-05

seed seq1   = 19..25 | 21..27 | 20..26
seed seq2   = 20..26 | 18..24 | 19..25
seed energy = -4.09 | -1.57 | -1.02
seed ED1    = 2.1 | 5.7 | 3.58
seed ED2    = 1.43 | 1.36 | 1.24
seed Pu1    = 0.03313 | 9.62626e-05 | 0.00300144
seed Pu2    = 0.0982519 | 0.11007 | 0.133729

slr1841-BA000022.2:958157-958294(+)
             5              19
             |              |
      5'-GUCC         -      GCUG...CAU-3'
             CUGUUAGUG AGCCCU
             +++++++++ ||||||
             GACGGUCAC UCGGGA
3'-GAA...AAUA         U      AGCC...GUA-5'
             |              |
            26              11
dsiR1-BA000022.2:1678974-1679224(+)

interaction seq1   = 5..19
interaction seq2   = 11..26

interaction energy = -12.16 kcal/mol
  = E(init)        = 4.1
  + E(loops)       = -27.4
  + E(dangleLeft)  = -1.5
  + E(dangleRight) = -0.21
  + E(endLeft)     = 0
  + E(endRight)    = 0.5
    : E(hybrid)    = -24.51
  + ED(seq1)       = 5.74
    : Pu(seq1)     = 9.02135e-05
  + ED(seq2)       = 6.61
    : Pu(seq2)     = 2.19897e-05

seed seq1   = 5..11 | 6..12 | 7..13
seed seq2   = 20..26 | 19..25 | 18..24
seed energy = -5.96 | -2.67 | -2.02
seed ED1    = 0.37 | 2.16 | 4.91
seed ED2    = 1.43 | 1.24 | 1.36
seed Pu1    = 0.548627 | 0.0300567 | 0.000346846
seed Pu2    = 0.0982519 | 0.133729 | 0.11007

slr1841-BA000022.2:958189-958351(+)
             9                           33
             |                           |
  5'-CCGCCCUU       GUG----         CU    CCGA...CUA-3'
             GUGGCUG       CUGCUAGUG  GCUC
             +++++++       +++++++++  ||:|
             CACCGAC       GACGGUCAC  CGGG
3'-GAA...CCUU       AAAAAUA         UU    AAGC...GUA-5'
             |                           |
            40                           12
dsiR1-BA000022.2:1678974-1679224(+)

interaction seq1   = 9..33
interaction seq2   = 12..40

interaction energy = -16.23 kcal/mol
  = E(init)        = 4.1
  + E(loops)       = -35.9
  + E(dangleLeft)  = -0.91
  + E(dangleRight) = -0.64
  + E(endLeft)     = 0
  + E(endRight)    = 0
    : E(hybrid)    = -33.35
  + ED(seq1)       = 10.73
    : Pu(seq1)     = 2.74812e-08
  + ED(seq2)       = 6.39
    : Pu(seq2)     = 3.14228e-05

seed seq1   = 9..15 | 21..27 | 19..25 | 20..26
seed seq2   = 34..40 | 18..24 | 20..26 | 19..25
seed energy = -5.91 | -5.35 | -4.4 | -3.46
seed ED1    = 6.09 | 3.88 | 4.46 | 3.48
seed ED2    = 0.78 | 1.36 | 1.43 | 1.24
seed Pu1    = 5.1126e-05 | 0.00184473 | 0.000719833 | 0.00353017
seed Pu2    = 0.282077 | 0.11007 | 0.0982519 | 0.133729

slr1841-BA000022.2:958189-958236(+)
             9                           33
             |                           |
  5'-CCGCCCUU       GUG----         CU    CCGA...CGA-3'
             GUGGCUG       CUGCUAGUG  GCUC
             +++++++       +++++++++  ||:|
             CACCGAC       GACGGUCAC  CGGG
3'-GAA...CCUU       AAAAAUA         UU    AAGC...GUA-5'
             |                           |
            40                           12
dsiR1-BA000022.2:1678974-1679224(+)

interaction seq1   = 9..33
interaction seq2   = 12..40

interaction energy = -15.47 kcal/mol
  = E(init)        = 4.1
  + E(loops)       = -35.9
  + E(dangleLeft)  = -1.2
  + E(dangleRight) = -0.63
  + E(endLeft)     = 0
  + E(endRight)    = 0
    : E(hybrid)    = -33.63
  + ED(seq1)       = 11.77
    : Pu(seq1)     = 5.08384e-09
  + ED(seq2)       = 6.39
    : Pu(seq2)     = 3.14228e-05

seed seq1   = 21..27 | 9..15 | 20..26 | 19..25
seed seq2   = 18..24 | 34..40 | 19..25 | 20..26
seed energy = -5.52 | -5.3 | -3.42 | -3.16
seed ED1    = 3.92 | 7 | 3.44 | 6.1
seed ED2    = 1.36 | 0.78 | 1.24 | 1.43
seed Pu1    = 0.00172881 | 1.1679e-05 | 0.00376688 | 5.03031e-05
seed Pu2    = 0.11007 | 0.282077 | 0.133729 | 0.0982519

slr1841-BA000022.2:958258-958310(+)
            30         40
             |         |
5'-UAG...GUCU       U   UCAA...AGC-3'
             UCUGCCA UGA
             +++++++ |||
             AGACGGU ACU
3'-GAA...AAAU       C   UCGG...GUA-5'
             |         |
            27         17
dsiR1-BA000022.2:1678974-1679224(+)

interaction seq1   = 30..40
interaction seq2   = 17..27

interaction energy = -9.44 kcal/mol
  = E(init)        = 4.1
  + E(loops)       = -18
  + E(dangleLeft)  = -0.73
  + E(dangleRight) = -0.09
  + E(endLeft)     = 0.5
  + E(endRight)    = 0.5
    : E(hybrid)    = -13.72
  + ED(seq1)       = 2.94
    : Pu(seq1)     = 0.00847832
  + ED(seq2)       = 1.34
    : Pu(seq2)     = 0.1137

seed seq1   = 30..36
seed seq2   = 21..27
seed energy = -7.65
seed ED1    = 2.59
seed ED2    = 1.46
seed Pu1    = 0.0149603
seed Pu2    = 0.093584

slr1841-BA000022.2:958258-958328(+)
             4                                                                       71
             |                                                                       |
       5'-UAG   -      CUGCCGA        CUUCU   -   GAUCAAGUAA   GC        ACUCC---     -3'
             ACC AAUACA       AGGUCAGU     GCC AUU          CCA  GUUAGCGA        GCGAU
             ||| ||||||       ++++++++     ||| ||:          |||  ++++++++        ||||:
             UGG UUAUGU       UCCAGUCA     CGG UAG          GGU  CGAUCGUU        CGCUG
3'-GAA...UUUA   A      -------        -----   A   AG--------   AC        AACCCCAA     AUAA...GUA-5'
             |                                                                       |
           212                                                                       160
dsiR1-BA000022.2:1678974-1679224(+)

interaction seq1   = 4..71
interaction seq2   = 160..212

interaction energy = -10.89 kcal/mol
  = E(init)        = 4.1
  + E(loops)       = -41.4
  + E(dangleLeft)  = -1.01
  + E(dangleRight) = -0.29
  + E(endLeft)     = 0.5
  + E(endRight)    = 0.5
    : E(hybrid)    = -37.6
  + ED(seq1)       = 11.52
    : Pu(seq1)     = 7.62705e-09
  + ED(seq2)       = 15.19
    : Pu(seq2)     = 1.97818e-11

seed seq1   = 21..27 | 54..60 | 20..26 | 55..61
seed seq2   = 195..201 | 174..180 | 196..202 | 173..179
seed energy = -3.42 | -2.95 | -2.67 | -1.84
seed ED1    = 4.31 | 3.54 | 5.86 | 2.19
seed ED2    = 2.17 | 1.78 | 2.2 | 1.83
seed Pu1    = 0.000918185 | 0.0032027 | 7.42527e-05 | 0.0286287
seed Pu2    = 0.029573 | 0.0556815 | 0.028168 | 0.0513427

slr1841-BA000022.2:958263-958499(+)
            25         35
             |         |
5'-CAA...GUCU       U   UCAA...GAA-3'
             UCUGCCA UGA
             +++++++ |||
             AGACGGU ACU
3'-GAA...AAAU       C   UCGG...GUA-5'
             |         |
            27         17
dsiR1-BA000022.2:1678974-1679224(+)

interaction seq1   = 25..35
interaction seq2   = 17..27

interaction energy = -9.75 kcal/mol
  = E(init)        = 4.1
  + E(loops)       = -18
  + E(dangleLeft)  = -0.77
  + E(dangleRight) = -0.09
  + E(endLeft)     = 0.5
  + E(endRight)    = 0.5
    : E(hybrid)    = -13.76
  + ED(seq1)       = 2.67
    : Pu(seq1)     = 0.0131391
  + ED(seq2)       = 1.34
    : Pu(seq2)     = 0.1137

seed seq1   = 25..31
seed seq2   = 21..27
seed energy = -7.94
seed ED1    = 2.36
seed ED2    = 1.46
seed Pu1    = 0.0217275
seed Pu2    = 0.093584

slr1841-BA000022.2:958353-958559(+)
           151       159
             |       |
5'-GAA...AAAC         CUCC...GAG-3'
             GUGGCUGUU
             +++++++++
             CACCGACAA
3'-GAA...CCUU         AAAU...GUA-5'
             |       |
            40       32
dsiR1-BA000022.2:1678974-1679224(+)

interaction seq1   = 151..159
interaction seq2   = 32..40

interaction energy = -9.27 kcal/mol
  = E(init)        = 4.1
  + E(loops)       = -18.3
  + E(dangleLeft)  = -1.37
  + E(dangleRight) = -0.42
  + E(endLeft)     = 0
  + E(endRight)    = 0.5
    : E(hybrid)    = -15.49
  + ED(seq1)       = 5.33
    : Pu(seq1)     = 0.000175461
  + ED(seq2)       = 0.89
    : Pu(seq2)     = 0.235969

seed seq1   = 151..157 | 152..158 | 153..159
seed seq2   = 34..40 | 33..39 | 32..38
seed energy = -7.47 | -5.19 | -4.79
seed ED1    = 5.05 | 5.12 | 4.89
seed ED2    = 0.78 | 0.83 | 0.88
seed Pu1    = 0.000276366 | 0.000246694 | 0.000358286
seed Pu2    = 0.282077 | 0.260097 | 0.239829

slr1841-BA000022.2:958356-958468(+)
            90         100
             |         |
5'-GCG...GGGA        C  GUCU...CUG-3'
             AUUUGCCG UG
             ++++++++ ||
             UAGACGGU AC
3'-GAA...AAAA        C  UUCG...GUA-5'
             |         |
            28         18
dsiR1-BA000022.2:1678974-1679224(+)

interaction seq1   = 90..100
interaction seq2   = 18..28

interaction energy = -7.94 kcal/mol
  = E(init)        = 4.1
  + E(loops)       = -13.4
  + E(dangleLeft)  = -0.1
  + E(dangleRight) = -1.5
  + E(endLeft)     = 0.5
  + E(endRight)    = 0
    : E(hybrid)    = -10.4
  + ED(seq1)       = 1.1
    : Pu(seq1)     = 0.167833
  + ED(seq2)       = 1.36
    : Pu(seq2)     = 0.11007

seed seq1   = 90..96 | 91..97
seed seq2   = 22..28 | 21..27
seed energy = -6.24 | -5.8
seed ED1    = 1.01 | 1.01
seed ED2    = 1.29 | 1.46
seed Pu1    = 0.194221 | 0.194221
seed Pu2    = 0.123309 | 0.093584

slr1841-BA000022.2:958366-958457(+)
            80         90
             |         |
5'-GCU...GGGA        C  GU-3'
             AUUUGCCG UG
             ++++++++ ||
             UAGACGGU AC
3'-GAA...AAAA        C  UUCG...GUA-5'
             |         |
            28         18
dsiR1-BA000022.2:1678974-1679224(+)

interaction seq1   = 80..90
interaction seq2   = 18..28

interaction energy = -5.75 kcal/mol
  = E(init)        = 4.1
  + E(loops)       = -13.4
  + E(dangleLeft)  = -1
  + E(dangleRight) = -1.5
  + E(endLeft)     = 0.5
  + E(endRight)    = 0
    : E(hybrid)    = -11.3
  + ED(seq1)       = 4.19
    : Pu(seq1)     = 0.00111555
  + ED(seq2)       = 1.36
    : Pu(seq2)     = 0.11007

seed seq1   = 80..86 | 81..87
seed seq2   = 22..28 | 21..27
seed energy = -4.14 | -2.67
seed ED1    = 2.92 | 4.06
seed ED2    = 1.29 | 1.46
seed Pu1    = 0.00875796 | 0.00137751
seed Pu2    = 0.123309 | 0.093584

slr1841-BA000022.2:958480-958665(+)
            17              32
             |              |
5'-UGG...UUCA    AAC         CUCC...UAA-3'
             GGAA   GUGGCUGUU
             ||||   +++++++++
             CCUU   CACCGACAA
3'-GAA...CCUG    ---         AAAU...GUA-5'
             |              |
            44              32
dsiR1-BA000022.2:1678974-1679224(+)

interaction seq1   = 17..32
interaction seq2   = 32..44

interaction energy = -9.88 kcal/mol
  = E(init)        = 4.1
  + E(loops)       = -21.2
  + E(dangleLeft)  = 0
  + E(dangleRight) = -0.56
  + E(endLeft)     = 0
  + E(endRight)    = 0.5
    : E(hybrid)    = -17.16
  + ED(seq1)       = 6.38
    : Pu(seq1)     = 3.19368e-05
  + ED(seq2)       = 0.9
    : Pu(seq2)     = 0.232172

seed seq1   = 24..30 | 26..32 | 25..31
seed seq2   = 34..40 | 32..38 | 33..39
seed energy = -7.27 | -5.61 | -5.45
seed ED1    = 5.02 | 4.24 | 4.6
seed ED2    = 0.78 | 0.88 | 0.83
seed Pu1    = 0.000290151 | 0.00102862 | 0.000573561
seed Pu2    = 0.282077 | 0.239829 | 0.260097

slr1841-BA000022.2:958481-958592(+)
            16                               41
             |                               |
5'-GGA...UUCA    AAC        -----   -    -    ACAU...GAU-3'
             GGAA   GUGGCUGU     UCU CCGG GAGG
             ||||   ++++++++     ||| ||:| ||:|
             CCUU   CACCGACA     AGA GGUC CUUC
3'-GAA...CCUG    ---        AAAAU   C    A    GGGA...GUA-5'
             |                               |
            44                               15
dsiR1-BA000022.2:1678974-1679224(+)

interaction seq1   = 16..41
interaction seq2   = 15..44

interaction energy = -10.44 kcal/mol
  = E(init)        = 4.1
  + E(loops)       = -29.8
  + E(dangleLeft)  = 0
  + E(dangleRight) = -0.9
  + E(endLeft)     = 0
  + E(endRight)    = 0
    : E(hybrid)    = -26.6
  + ED(seq1)       = 10.71
    : Pu(seq1)     = 2.83876e-08
  + ED(seq2)       = 5.45
    : Pu(seq2)     = 0.000144418

seed seq1   = 23..29 | 24..30
seed seq2   = 34..40 | 33..39
seed energy = -6.27 | -4.53
seed ED1    = 5.87 | 5.48
seed ED2    = 0.78 | 0.83
seed Pu1    = 7.30577e-05 | 0.000137557
seed Pu2    = 0.282077 | 0.260097

slr1841-BA000022.2:958482-958592(+)
            15                               40
             |                               |
5'-GAA...UUCA    AAC        -----   -    -    ACAU...GAU-3'
             GGAA   GUGGCUGU     UCU CCGG GAGG
             ||||   ++++++++     ||| ||:| ||:|
             CCUU   CACCGACA     AGA GGUC CUUC
3'-GAA...CCUG    ---        AAAAU   C    A    GGGA...GUA-5'
             |                               |
            44                               15
dsiR1-BA000022.2:1678974-1679224(+)

interaction seq1   = 15..40
interaction seq2   = 15..44

interaction energy = -10.63 kcal/mol
  = E(init)        = 4.1
  + E(loops)       = -29.8
  + E(dangleLeft)  = 0
  + E(dangleRight) = -0.9
  + E(endLeft)     = 0
  + E(endRight)    = 0
    : E(hybrid)    = -26.6
  + ED(seq1)       = 10.52
    : Pu(seq1)     = 3.86378e-08
  + ED(seq2)       = 5.45
    : Pu(seq2)     = 0.000144418

seed seq1   = 22..28 | 23..29
seed seq2   = 34..40 | 33..39
seed energy = -6.55 | -4.82
seed ED1    = 5.56 | 5.17
seed ED2    = 0.78 | 0.83
seed Pu1    = 0.000120812 | 0.000227471
seed Pu2    = 0.282077 | 0.260097

slr1841-BA000022.2:958520-958741(+)
            80     86
             |     |
5'-GGA...CCUC       GCAC...CCA-3'
             GAAGCCC
             +++++++
             CUUCGGG
3'-GAA...GUCA       AAGC...GUA-5'
             |     |
            18     12
dsiR1-BA000022.2:1678974-1679224(+)

interaction seq1   = 80..86
interaction seq2   = 12..18

interaction energy = -9.66 kcal/mol
  = E(init)        = 4.1
  + E(loops)       = -15.4
  + E(dangleLeft)  = -1.38
  + E(dangleRight) = -0.87
  + E(endLeft)     = 0
  + E(endRight)    = 0
    : E(hybrid)    = -13.55
  + ED(seq1)       = 2.02
    : Pu(seq1)     = 0.0377219
  + ED(seq2)       = 1.87
    : Pu(seq2)     = 0.0481163

seed seq1   = 80..86
seed seq2   = 12..18
seed energy = -9.66
seed ED1    = 2.02
seed ED2    = 1.87
seed Pu1    = 0.0377219
seed Pu2    = 0.0481163

slr1841-BA000022.2:958523-958682(+)
           129       137
             |       |
5'-CAU...AAAU         AAGU...GCC-3'
             UGACCGGGG
             +++++++++
             ACUGGCCUC
3'-GAA...UCGU         GACG...GUA-5'
             |       |
           229       221
dsiR1-BA000022.2:1678974-1679224(+)

interaction seq1   = 129..137
interaction seq2   = 221..229

interaction energy = -8.33 kcal/mol
  = E(init)        = 4.1
  + E(loops)       = -19.3
  + E(dangleLeft)  = -0.55
  + E(dangleRight) = -1.23
  + E(endLeft)     = 0.5
  + E(endRight)    = 0
    : E(hybrid)    = -16.48
  + ED(seq1)       = 4.5
    : Pu(seq1)     = 0.000674599
  + ED(seq2)       = 3.65
    : Pu(seq2)     = 0.00267919

seed seq1   = 129..135 | 130..136 | 131..137
seed seq2   = 223..229 | 222..228 | 221..227
seed energy = -6.58 | -5.32 | -4.29
seed ED1    = 3.05 | 4.35 | 4.1
seed ED2    = 2.42 | 2.4 | 3.38
seed Pu1    = 0.00709247 | 0.000860486 | 0.00129095
seed Pu2    = 0.019712 | 0.0203622 | 0.00415203

slr1841-BA000022.2:958536-959298(+)
           701             713
             |             |
5'-AAA...UACU         C--   CAAC...ACA-3'
             UGGCUAGCA   GGG
             +++++++++   |||
             ACCGAUCGU   CCC
3'-GAA...GGGU         UAA   CAAC...GUA-5'
             |             |
           182             168
dsiR1-BA000022.2:1678974-1679224(+)

interaction seq1   = 701..713
interaction seq2   = 168..182

interaction energy = -11.47 kcal/mol
  = E(init)        = 4.1
  + E(loops)       = -23.4
  + E(dangleLeft)  = -0.41
  + E(dangleRight) = -0.53
  + E(endLeft)     = 0.5
  + E(endRight)    = 0
    : E(hybrid)    = -19.74
  + ED(seq1)       = 5.27
    : Pu(seq1)     = 0.000193402
  + ED(seq2)       = 3
    : Pu(seq2)     = 0.00769184

seed seq1   = 702..708 | 703..709 | 701..707
seed seq2   = 175..181 | 174..180 | 176..182
seed energy = -8.38 | -5.99 | -5.45
seed ED1    = 3.43 | 2.25 | 3.32
seed ED2    = 1.78 | 1.78 | 1.77
seed Pu1    = 0.00382849 | 0.025973 | 0.00457657
seed Pu2    = 0.0556815 | 0.0556815 | 0.0565924

slr1841-BA000022.2:958554-958969(+)
            46     52
             |     |
5'-UUC...CCUC       GCAC...UGA-3'
             GAAGCCC
             +++++++
             CUUCGGG
3'-GAA...GUCA       AAGC...GUA-5'
             |     |
            18     12
dsiR1-BA000022.2:1678974-1679224(+)

interaction seq1   = 46..52
interaction seq2   = 12..18

interaction energy = -10.44 kcal/mol
  = E(init)        = 4.1
  + E(loops)       = -15.4
  + E(dangleLeft)  = -1.29
  + E(dangleRight) = -0.87
  + E(endLeft)     = 0
  + E(endRight)    = 0
    : E(hybrid)    = -13.46
  + ED(seq1)       = 1.15
    : Pu(seq1)     = 0.154755
  + ED(seq2)       = 1.87
    : Pu(seq2)     = 0.0481163

seed seq1   = 46..52
seed seq2   = 12..18
seed energy = -10.44
seed ED1    = 1.15
seed ED2    = 1.87
seed Pu1    = 0.154755
seed Pu2    = 0.0481163

slr1841-BA000022.2:958558-958622(+)
            52            64
             |            |
5'-AGG...CGCA       - C    A-3'
             CCUCUUU C UCGA
             +++++++ | ||||
             GGAGGAA G AGCU
     3'-GAAUG       A A    CGUA...GUA-5'
             |            |
           246            233
dsiR1-BA000022.2:1678974-1679224(+)

interaction seq1   = 52..64
interaction seq2   = 233..246

interaction energy = -6.95 kcal/mol
  = E(init)        = 4.1
  + E(loops)       = -16
  + E(dangleLeft)  = -1.11
  + E(dangleRight) = -0.05
  + E(endLeft)     = 0
  + E(endRight)    = 0.5
    : E(hybrid)    = -12.56
  + ED(seq1)       = 1.85
    : Pu(seq1)     = 0.0497033
  + ED(seq2)       = 3.76
    : Pu(seq2)     = 0.00224126

seed seq1   = 52..58
seed seq2   = 240..246
seed energy = -3.31
seed ED1    = 1.85
seed ED2    = 3.47
seed Pu1    = 0.0497033
seed Pu2    = 0.00358791

slr1841-BA000022.2:958575-958749(+)
            25     31
             |     |
5'-UUG...CCUC       GCAC...GGG-3'
             GAAGCCC
             +++++++
             CUUCGGG
3'-GAA...GUCA       AAGC...GUA-5'
             |     |
            18     12
dsiR1-BA000022.2:1678974-1679224(+)

interaction seq1   = 25..31
interaction seq2   = 12..18

interaction energy = -10.84 kcal/mol
  = E(init)        = 4.1
  + E(loops)       = -15.4
  + E(dangleLeft)  = -1.31
  + E(dangleRight) = -0.87
  + E(endLeft)     = 0
  + E(endRight)    = 0
    : E(hybrid)    = -13.48
  + ED(seq1)       = 0.77
    : Pu(seq1)     = 0.286691
  + ED(seq2)       = 1.87
    : Pu(seq2)     = 0.0481163

seed seq1   = 25..31
seed seq2   = 12..18
seed energy = -10.84
seed ED1    = 0.77
seed ED2    = 1.87
seed Pu1    = 0.286691
seed Pu2    = 0.0481163

slr1841-BA000022.2:958588-958702(+)
            12     18
             |     |
5'-UUG...CCUC       GCAC...GAC-3'
             GAAGCCC
             +++++++
             CUUCGGG
3'-GAA...GUCA       AAGC...GUA-5'
             |     |
            18     12
dsiR1-BA000022.2:1678974-1679224(+)

interaction seq1   = 12..18
interaction seq2   = 12..18

interaction energy = -10.87 kcal/mol
  = E(init)        = 4.1
  + E(loops)       = -15.4
  + E(dangleLeft)  = -1.31
  + E(dangleRight) = -0.88
  + E(endLeft)     = 0
  + E(endRight)    = 0
    : E(hybrid)    = -13.49
  + ED(seq1)       = 0.75
    : Pu(seq1)     = 0.296147
  + ED(seq2)       = 1.87
    : Pu(seq2)     = 0.0481163

seed seq1   = 12..18
seed seq2   = 12..18
seed energy = -10.87
seed ED1    = 0.75
seed ED2    = 1.87
seed Pu1    = 0.296147
seed Pu2    = 0.0481163

slr1841-BA000022.2:958589-959342(+)
            11     17
             |     |
5'-UGA...CCUC       GCAC...GGC-3'
             GAAGCCC
             +++++++
             CUUCGGG
3'-GAA...GUCA       AAGC...GUA-5'
             |     |
            18     12
dsiR1-BA000022.2:1678974-1679224(+)

interaction seq1   = 11..17
interaction seq2   = 12..18

interaction energy = -11.36 kcal/mol
  = E(init)        = 4.1
  + E(loops)       = -15.4
  + E(dangleLeft)  = -1.38
  + E(dangleRight) = -0.87
  + E(endLeft)     = 0
  + E(endRight)    = 0
    : E(hybrid)    = -13.55
  + ED(seq1)       = 0.32
    : Pu(seq1)     = 0.59499
  + ED(seq2)       = 1.87
    : Pu(seq2)     = 0.0481163

seed seq1   = 11..17
seed seq2   = 12..18
seed energy = -11.36
seed ED1    = 0.32
seed ED2    = 1.87
seed Pu1    = 0.59499
seed Pu2    = 0.0481163

slr1841-BA000022.2:958592-958683(+)
             8     14
             |     |
   5'-UAACCUC       GCAC...CCA-3'
             GAAGCCC
             +++++++
             CUUCGGG
3'-GAA...GUCA       AAGC...GUA-5'
             |     |
            18     12
dsiR1-BA000022.2:1678974-1679224(+)

interaction seq1   = 8..14
interaction seq2   = 12..18

interaction energy = -11.08 kcal/mol
  = E(init)        = 4.1
  + E(loops)       = -15.4
  + E(dangleLeft)  = -1.45
  + E(dangleRight) = -0.71
  + E(endLeft)     = 0
  + E(endRight)    = 0
    : E(hybrid)    = -13.46
  + ED(seq1)       = 0.51
    : Pu(seq1)     = 0.437145
  + ED(seq2)       = 1.87
    : Pu(seq2)     = 0.0481163

seed seq1   = 8..14
seed seq2   = 12..18
seed energy = -11.08
seed ED1    = 0.51
seed ED2    = 1.87
seed Pu1    = 0.437145
seed Pu2    = 0.0481163

slr1841-BA000022.2:958652-958771(+)
           106     112
             |     |
5'-GAC...GUUU       AACACCAG-3'
             ACAGUUC
             +++++++
             UGUCGAG
3'-GAA...UCUU       CCAA...GUA-5'
             |     |
            87     81
dsiR1-BA000022.2:1678974-1679224(+)

interaction seq1   = 106..112
interaction seq2   = 81..87

interaction energy = -5.93 kcal/mol
  = E(init)        = 4.1
  + E(loops)       = -11.9
  + E(dangleLeft)  = -0.45
  + E(dangleRight) = -1.03
  + E(endLeft)     = 0.5
  + E(endRight)    = 0
    : E(hybrid)    = -8.78
  + ED(seq1)       = 1.03
    : Pu(seq1)     = 0.18802
  + ED(seq2)       = 1.82
    : Pu(seq2)     = 0.0521825

seed seq1   = 106..112
seed seq2   = 81..87
seed energy = -5.93
seed ED1    = 1.03
seed ED2    = 1.82
seed Pu1    = 0.18802
seed Pu2    = 0.0521825

slr1841-BA000022.2:958667-958731(+)
             1     7
             |     |
          5'-       CCCA...AAG-3'
             AUUUGCU
             +++++++
             UAGACGG
3'-GAA...AAAA       UCAC...GUA-5'
             |     |
            28     22
dsiR1-BA000022.2:1678974-1679224(+)

interaction seq1   = 1..7
interaction seq2   = 22..28

interaction energy = -5.03 kcal/mol
  = E(init)        = 4.1
  + E(loops)       = -10.6
  + E(dangleLeft)  = -0.68
  + E(dangleRight) = -0.37
  + E(endLeft)     = 0.5
  + E(endRight)    = 0.5
    : E(hybrid)    = -6.55
  + ED(seq1)       = 0.23
    : Pu(seq1)     = 0.68854
  + ED(seq2)       = 1.29
    : Pu(seq2)     = 0.123309

seed seq1   = 1..7
seed seq2   = 22..28
seed energy = -5.03
seed ED1    = 0.23
seed ED2    = 1.29
seed Pu1    = 0.68854
seed Pu2    = 0.123309

slr1841-BA000022.2:958700-958920(+)
            75               90
             |               |
5'-GAC...AGCU   -         A   GUUG...UUA-3'
             UCU CCGGUGAAG CCU
             ||| ++++++++| ||:
             AGA GGUCACUUC GGG
3'-GAA...AAAU   C         -   AAGC...GUA-5'
             |               |
            27               12
dsiR1-BA000022.2:1678974-1679224(+)

interaction seq1   = 75..90
interaction seq2   = 12..27

interaction energy = -7.22 kcal/mol
  = E(init)        = 4.1
  + E(loops)       = -24.6
  + E(dangleLeft)  = -0.78
  + E(dangleRight) = 0
  + E(endLeft)     = 0.5
  + E(endRight)    = 0.5
    : E(hybrid)    = -20.28
  + ED(seq1)       = 6.73
    : Pu(seq1)     = 1.80993e-05
  + ED(seq2)       = 6.33
    : Pu(seq2)     = 3.46357e-05

seed seq1   = 78..84 | 79..85
seed seq2   = 17..23 | 16..22
seed energy = -4.11 | -1.16
seed ED1    = 4.02 | 4.04
seed ED2    = 1.34 | 2.55
seed Pu1    = 0.00146988 | 0.00142294
seed Pu2    = 0.1137 | 0.0159634

slr1841-BA000022.2:958856-959036(+)
           116                                                         150
             |                                                         |
5'-UAU...UGAC        UU-----------     G   CC-    ------------          AAAC...GCU-3'
             UGGUUAGC             ACUAU UUC   UUGG            AUCUGGGCGA
             ++++++++             ||||| |||   ||||            |+++++++++
             ACCGAUCG             UGAUA AAG   AACC            UAGACUCGCU
3'-GAA...GGGU        UUAACCCCAACGC     A   CCA    CACAACAGGCAG          ACUU...GUA-5'
             |                                                         |
           182                                                         124
dsiR1-BA000022.2:1678974-1679224(+)

interaction seq1   = 116..150
interaction seq2   = 124..182

interaction energy = -8.73 kcal/mol
  = E(init)        = 4.1
  + E(loops)       = -34.3
  + E(dangleLeft)  = -0.17
  + E(dangleRight) = -0.61
  + E(endLeft)     = 0.5
  + E(endRight)    = 0.5
    : E(hybrid)    = -29.98
  + ED(seq1)       = 8.81
    : Pu(seq1)     = 6.19406e-07
  + ED(seq2)       = 12.44
    : Pu(seq2)     = 1.71424e-09

seed seq1   = 117..123 | 143..149 | 116..122 | 144..150 | 142..148
seed seq2   = 175..181 | 125..131 | 176..182 | 124..130 | 126..132
seed energy = -6.45 | -3.85 | -3.34 | -2.58 | -2.37
seed ED1    = 3.32 | 3.56 | 3.31 | 3.51 | 3.55
seed ED2    = 1.78 | 4.16 | 1.77 | 3.89 | 3.6
seed Pu1    = 0.00457657 | 0.00310043 | 0.00465143 | 0.00336245 | 0.00315115
seed Pu2    = 0.0556815 | 0.00117119 | 0.0565924 | 0.00181504 | 0.0029056

slr1841-BA000022.2:958955-959075(+)
             6                                                         51
             |                                                         |
     5'-CAACG    C    ACU    A  UU     G   CC-    ------------          AAAC...AAC-3'
             UAGC GUUG   GGUU GC  ACUAU UUC   UUGG            AUCUGGGCGA
             |||| :|||   |||| ||  ||||| |||   ||||            ++++++++++
             AUCG UAAC   CCAA CG  UGAUA AAG   AACC            UAGACUCGCU
3'-GAA...ACCG    U    C--    -  C-     A   CCA    CACAACAGGCAG          ACUU...GUA-5'
             |                                                         |
           178                                                         124
dsiR1-BA000022.2:1678974-1679224(+)

interaction seq1   = 6..51
interaction seq2   = 124..178

interaction energy = -10.01 kcal/mol
  = E(init)        = 4.1
  + E(loops)       = -37.8
  + E(dangleLeft)  = -0.63
  + E(dangleRight) = -0.78
  + E(endLeft)     = 0.5
  + E(endRight)    = 0.5
    : E(hybrid)    = -34.11
  + ED(seq1)       = 11.89
    : Pu(seq1)     = 4.1844e-09
  + ED(seq2)       = 12.21
    : Pu(seq2)     = 2.48968e-09

seed seq1   = 44..50 | 45..51 | 43..49 | 42..48
seed seq2   = 125..131 | 124..130 | 126..132 | 127..133
seed energy = -3.71 | -2.55 | -2.48 | -0.1
seed ED1    = 3.6 | 3.54 | 3.61 | 3.65
seed ED2    = 4.16 | 3.89 | 3.6 | 3.63
seed Pu1    = 0.0029056 | 0.0032027 | 0.00285884 | 0.00267919
seed Pu2    = 0.00117119 | 0.00181504 | 0.0029056 | 0.00276756

slr1841-BA000022.2:959028-959199(+)
            50                           77
             |                           |
5'-AUU...AACC        GACGA   CAC    -     AGGU...GCA-3'
             CCUAUUUC     CUA   UGGC GGCAA
             ++++++++     |:|   |||| :||||
             GGAUAGAG     GGU   ACCG UCGUU
3'-GAA...UCAC        -----   ---    A     AACC...GUA-5'
             |                           |
           193                           173
dsiR1-BA000022.2:1678974-1679224(+)

interaction seq1   = 50..77
interaction seq2   = 173..193

interaction energy = -5.18 kcal/mol
  = E(init)        = 4.1
  + E(loops)       = -21.9
  + E(dangleLeft)  = 0
  + E(dangleRight) = -0.77
  + E(endLeft)     = 0
  + E(endRight)    = 0.5
    : E(hybrid)    = -18.07
  + ED(seq1)       = 4.91
    : Pu(seq1)     = 0.000346846
  + ED(seq2)       = 7.98
    : Pu(seq2)     = 2.38145e-06

seed seq1   = 50..56 | 51..57
seed seq2   = 187..193 | 186..192
seed energy = -1.29 | -0.22
seed ED1    = 1.13 | 1.1
seed ED2    = 2.78 | 4.23
seed Pu1    = 0.159859 | 0.167833
seed Pu2    = 0.0109914 | 0.00104545

slr1841-BA000022.2:959083-959296(+)
           154             166
             |             |
5'-UCG...UACU         C--   CAAC...CAA-3'
             UGGCUAGCA   GGG
             +++++++++   |||
             ACCGAUCGU   CCC
3'-GAA...GGGU         UAA   CAAC...GUA-5'
             |             |
           182             168
dsiR1-BA000022.2:1678974-1679224(+)

interaction seq1   = 154..166
interaction seq2   = 168..182

interaction energy = -11.48 kcal/mol
  = E(init)        = 4.1
  + E(loops)       = -23.4
  + E(dangleLeft)  = -0.41
  + E(dangleRight) = -0.53
  + E(endLeft)     = 0.5
  + E(endRight)    = 0
    : E(hybrid)    = -19.74
  + ED(seq1)       = 5.26
    : Pu(seq1)     = 0.000196565
  + ED(seq2)       = 3
    : Pu(seq2)     = 0.00769184

seed seq1   = 155..161 | 156..162 | 154..160
seed seq2   = 175..181 | 174..180 | 176..182
seed energy = -8.4 | -6 | -5.47
seed ED1    = 3.41 | 2.24 | 3.3
seed ED2    = 1.78 | 1.78 | 1.77
seed Pu1    = 0.00395477 | 0.0263979 | 0.00472752
seed Pu2    = 0.0556815 | 0.0556815 | 0.0565924

slr1841-BA000022.2:959138-959299(+)
            99             111
             |             |
5'-CAU...UACU         C--   CAAC...CAA-3'
             UGGCUAGCA   GGG
             +++++++++   |||
             ACCGAUCGU   CCC
3'-GAA...GGGU         UAA   CAAC...GUA-5'
             |             |
           182             168
dsiR1-BA000022.2:1678974-1679224(+)

interaction seq1   = 99..111
interaction seq2   = 168..182

interaction energy = -11.14 kcal/mol
  = E(init)        = 4.1
  + E(loops)       = -23.4
  + E(dangleLeft)  = -0.43
  + E(dangleRight) = -0.7
  + E(endLeft)     = 0.5
  + E(endRight)    = 0
    : E(hybrid)    = -19.93
  + ED(seq1)       = 5.79
    : Pu(seq1)     = 8.31837e-05
  + ED(seq2)       = 3
    : Pu(seq2)     = 0.00769184

seed seq1   = 100..106 | 101..107 | 99..105
seed seq2   = 175..181 | 174..180 | 176..182
seed energy = -7.53 | -5.45 | -4.14
seed ED1    = 4.86 | 2.7 | 4.86
seed ED2    = 1.78 | 1.78 | 1.77
seed Pu1    = 0.000376157 | 0.0125149 | 0.000376157
seed Pu2    = 0.0556815 | 0.0556815 | 0.0565924

slr1841-BA000022.2:959160-959298(+)
            77             89
             |             |
5'-ACU...UACU         C--   CAAC...ACA-3'
             UGGCUAGCA   GGG
             +++++++++   |||
             ACCGAUCGU   CCC
3'-GAA...GGGU         UAA   CAAC...GUA-5'
             |             |
           182             168
dsiR1-BA000022.2:1678974-1679224(+)

interaction seq1   = 77..89
interaction seq2   = 168..182

interaction energy = -9.47 kcal/mol
  = E(init)        = 4.1
  + E(loops)       = -23.4
  + E(dangleLeft)  = -0.42
  + E(dangleRight) = -0.7
  + E(endLeft)     = 0.5
  + E(endRight)    = 0
    : E(hybrid)    = -19.92
  + ED(seq1)       = 7.45
    : Pu(seq1)     = 5.62741e-06
  + ED(seq2)       = 3
    : Pu(seq2)     = 0.00769184

seed seq1   = 78..84 | 79..85 | 77..83
seed seq2   = 175..181 | 174..180 | 176..182
seed energy = -7.17 | -4.85 | -3.8
seed ED1    = 5.08 | 3.27 | 5.09
seed ED2    = 1.78 | 1.78 | 1.77
seed Pu1    = 0.000263236 | 0.00496333 | 0.000258999
seed Pu2    = 0.0556815 | 0.0556815 | 0.0565924

slr1841-BA000022.2:959319-959376(+)
             6     12
             |     |
     5'-GGUAA       UUUA...UUU-3'
             CGGUUUG
             +++++++
             GCCAAAC
3'-GAA...AAAA       CCAC...GUA-5'
             |     |
           153     147
dsiR1-BA000022.2:1678974-1679224(+)

interaction seq1   = 6..12
interaction seq2   = 147..153

interaction energy = -7.05 kcal/mol
  = E(init)        = 4.1
  + E(loops)       = -11.8
  + E(dangleLeft)  = -1.01
  + E(dangleRight) = -0.92
  + E(endLeft)     = 0
  + E(endRight)    = 0
    : E(hybrid)    = -9.63
  + ED(seq1)       = 1.91
    : Pu(seq1)     = 0.0450927
  + ED(seq2)       = 0.67
    : Pu(seq2)     = 0.337194

seed seq1   = 6..12
seed seq2   = 147..153
seed energy = -7.05
seed ED1    = 1.91
seed ED2    = 0.67
seed Pu1    = 0.0450927
seed Pu2    = 0.337194

slr1841-BA000022.2:959359-959734(+)
           164          175
             |          |
5'-AAA...UGAA            AGGU...CAA-3'
             CGGUUUGGGUGU
             ++++++++++++
             GCCAAACCCACA
3'-GAA...AAAA            ACAG...GUA-5'
             |          |
           153          142
dsiR1-BA000022.2:1678974-1679224(+)

interaction seq1   = 164..175
interaction seq2   = 142..153

interaction energy = -13.41 kcal/mol
  = E(init)        = 4.1
  + E(loops)       = -24.9
  + E(dangleLeft)  = -0.99
  + E(dangleRight) = -0.66
  + E(endLeft)     = 0
  + E(endRight)    = 0.5
    : E(hybrid)    = -21.95
  + ED(seq1)       = 7.75
    : Pu(seq1)     = 3.45869e-06
  + ED(seq2)       = 0.79
    : Pu(seq2)     = 0.277537

seed seq1   = 165..171 | 164..170 | 166..172 | 169..175 | 168..174 | 167..173
seed seq2   = 146..152 | 147..153 | 145..151 | 142..148 | 143..149 | 144..150
seed energy = -6.56 | -5.88 | -5.79 | -4.63 | -3.86 | -3.63
seed ED1    = 3.11 | 2.92 | 2.72 | 6.26 | 6.35 | 4.05
seed ED2    = 0.55 | 0.67 | 0.4 | 0.3 | 0.3 | 0.29
seed Pu1    = 0.00643455 | 0.00875796 | 0.0121153 | 3.88016e-05 | 3.35298e-05 | 0.00140004
seed Pu2    = 0.409674 | 0.337194 | 0.522561 | 0.614615 | 0.614615 | 0.624668

slr1841-BA000022.2:959374-959827(+)
           149          160
             |          |
5'-UUU...UGAA            AGGU...CUA-3'
             CGGUUUGGGUGU
             ++++++++++++
             GCCAAACCCACA
3'-GAA...AAAA            ACAG...GUA-5'
             |          |
           153          142
dsiR1-BA000022.2:1678974-1679224(+)

interaction seq1   = 149..160
interaction seq2   = 142..153

interaction energy = -13.41 kcal/mol
  = E(init)        = 4.1
  + E(loops)       = -24.9
  + E(dangleLeft)  = -0.99
  + E(dangleRight) = -0.66
  + E(endLeft)     = 0
  + E(endRight)    = 0.5
    : E(hybrid)    = -21.95
  + ED(seq1)       = 7.75
    : Pu(seq1)     = 3.45869e-06
  + ED(seq2)       = 0.79
    : Pu(seq2)     = 0.277537

seed seq1   = 150..156 | 149..155 | 151..157 | 154..160 | 153..159 | 152..158
seed seq2   = 146..152 | 147..153 | 145..151 | 142..148 | 143..149 | 144..150
seed energy = -6.56 | -5.88 | -5.79 | -4.63 | -3.86 | -3.63
seed ED1    = 3.11 | 2.92 | 2.72 | 6.26 | 6.35 | 4.05
seed ED2    = 0.55 | 0.67 | 0.4 | 0.3 | 0.3 | 0.29
seed Pu1    = 0.00643455 | 0.00875796 | 0.0121153 | 3.88016e-05 | 3.35298e-05 | 0.00140004
seed Pu2    = 0.409674 | 0.337194 | 0.522561 | 0.614615 | 0.614615 | 0.624668

slr1841-BA000022.2:959390-959535(+)
           133          144
             |          |
5'-CCU...UGAA            AG-3'
             CGGUUUGGGUGU
             ||||++++++++
             GCCAAACCCACA
3'-GAA...AAAA            ACAG...GUA-5'
             |          |
           153          142
dsiR1-BA000022.2:1678974-1679224(+)

interaction seq1   = 133..144
interaction seq2   = 142..153

interaction energy = -9.41 kcal/mol
  = E(init)        = 4.1
  + E(loops)       = -24.9
  + E(dangleLeft)  = -1.06
  + E(dangleRight) = -0.95
  + E(endLeft)     = 0
  + E(endRight)    = 0.5
    : E(hybrid)    = -22.31
  + ED(seq1)       = 12.11
    : Pu(seq1)     = 2.92826e-09
  + ED(seq2)       = 0.79
    : Pu(seq2)     = 0.277537

seed seq1   = 138..144 | 137..143
seed seq2   = 142..148 | 143..149
seed energy = -4.77 | -3.16
seed ED1    = 6.22 | 6.97
seed ED2    = 0.3 | 0.3
seed Pu1    = 4.14034e-05 | 1.22615e-05
seed Pu2    = 0.614615 | 0.614615

slr1841-BA000022.2:959390-959509(+)
            88      95
             |      |
5'-CCU...CCAC        ACCU...UGA-3'
             UGCGGCUA
             ++++++++
             ACGCUGAU
3'-GAA...CCCA        AAAA...GUA-5'
             |      |
           165      158
dsiR1-BA000022.2:1678974-1679224(+)

interaction seq1   = 88..95
interaction seq2   = 158..165

interaction energy = -7.84 kcal/mol
  = E(init)        = 4.1
  + E(loops)       = -15.3
  + E(dangleLeft)  = -0.85
  + E(dangleRight) = -0.78
  + E(endLeft)     = 0.5
  + E(endRight)    = 0.5
    : E(hybrid)    = -11.83
  + ED(seq1)       = 2.29
    : Pu(seq1)     = 0.0243409
  + ED(seq2)       = 1.7
    : Pu(seq2)     = 0.0633992

seed seq1   = 89..95 | 88..94
seed seq2   = 158..164 | 159..165
seed energy = -6.83 | -6.55
seed ED1    = 2.28 | 2.28
seed ED2    = 1.67 | 1.7
seed Pu1    = 0.0247391 | 0.0247391
seed Pu2    = 0.0665616 | 0.0633992

slr1841-BA000022.2:959422-959505(+)
            56      63
             |      |
5'-CCC...CCAC        ACCU...UGA-3'
             UGCGGCUA
             ++++++++
             ACGCUGAU
3'-GAA...CCCA        AAAA...GUA-5'
             |      |
           165      158
dsiR1-BA000022.2:1678974-1679224(+)

interaction seq1   = 56..63
interaction seq2   = 158..165

interaction energy = -7.46 kcal/mol
  = E(init)        = 4.1
  + E(loops)       = -15.3
  + E(dangleLeft)  = -0.85
  + E(dangleRight) = -0.74
  + E(endLeft)     = 0.5
  + E(endRight)    = 0.5
    : E(hybrid)    = -11.79
  + ED(seq1)       = 2.63
    : Pu(seq1)     = 0.0140202
  + ED(seq2)       = 1.7
    : Pu(seq2)     = 0.0633992

seed seq1   = 57..63 | 56..62
seed seq2   = 158..164 | 159..165
seed energy = -6.45 | -6.22
seed ED1    = 2.62 | 2.61
seed ED2    = 1.67 | 1.7
seed Pu1    = 0.0142495 | 0.0144826
seed Pu2    = 0.0665616 | 0.0633992

slr1841-BA000022.2:959445-959630(+)
            78          89
             |          |
5'-AAA...UGAA            AGGU...AAG-3'
             CGGUUUGGGUGU
             ++++++++++++
             GCCAAACCCACA
3'-GAA...AAAA            ACAG...GUA-5'
             |          |
           153          142
dsiR1-BA000022.2:1678974-1679224(+)

interaction seq1   = 78..89
interaction seq2   = 142..153

interaction energy = -8.46 kcal/mol
  = E(init)        = 4.1
  + E(loops)       = -24.9
  + E(dangleLeft)  = -1.04
  + E(dangleRight) = -0.68
  + E(endLeft)     = 0
  + E(endRight)    = 0.5
    : E(hybrid)    = -22.02
  + ED(seq1)       = 12.77
    : Pu(seq1)     = 1.00354e-09
  + ED(seq2)       = 0.79
    : Pu(seq2)     = 0.277537

seed seq1   = 83..89 | 82..88 | 79..85 | 78..84 | 80..86 | 81..87
seed seq2   = 142..148 | 143..149 | 146..152 | 147..153 | 145..151 | 144..150
seed energy = -3.34 | -1.86 | -1.46 | -0.87 | -0.53 | -0.05
seed ED1    = 7.49 | 7.82 | 8.22 | 7.97 | 8.26 | 7.3
seed ED2    = 0.3 | 0.3 | 0.55 | 0.67 | 0.4 | 0.29
seed Pu1    = 5.27378e-06 | 3.08735e-06 | 1.61333e-06 | 2.4204e-06 | 1.51195e-06 | 7.17806e-06
seed Pu2    = 0.614615 | 0.614615 | 0.409674 | 0.337194 | 0.522561 | 0.624668

slr1841-BA000022.2:959458-959656(+)
            65          76
             |          |
5'-AAG...UGAA            AGGU...AAU-3'
             CGGUUUGGGUGU
             ++++++++++++
             GCCAAACCCACA
3'-GAA...AAAA            ACAG...GUA-5'
             |          |
           153          142
dsiR1-BA000022.2:1678974-1679224(+)

interaction seq1   = 65..76
interaction seq2   = 142..153

interaction energy = -13.94 kcal/mol
  = E(init)        = 4.1
  + E(loops)       = -24.9
  + E(dangleLeft)  = -1.04
  + E(dangleRight) = -0.67
  + E(endLeft)     = 0
  + E(endRight)    = 0.5
    : E(hybrid)    = -22.01
  + ED(seq1)       = 7.28
    : Pu(seq1)     = 7.41481e-06
  + ED(seq2)       = 0.79
    : Pu(seq2)     = 0.277537

seed seq1   = 66..72 | 65..71 | 67..73 | 70..76 | 69..75 | 68..74
seed seq2   = 146..152 | 147..153 | 145..151 | 142..148 | 143..149 | 144..150
seed energy = -6.97 | -6.38 | -6.06 | -4.89 | -4.22 | -3.93
seed ED1    = 2.69 | 2.46 | 2.58 | 6.35 | 6.11 | 3.75
seed ED2    = 0.55 | 0.67 | 0.4 | 0.3 | 0.3 | 0.29
seed Pu1    = 0.0127196 | 0.0184733 | 0.015205 | 3.35298e-05 | 4.94935e-05 | 0.00227792
seed Pu2    = 0.409674 | 0.337194 | 0.522561 | 0.614615 | 0.614615 | 0.624668

slr1841-BA000022.2:959506-959630(+)
            17          28
             |          |
5'-AUG...UGAA            AGGU...AAG-3'
             CGGUUUGGGUGU
             ++++++++++++
             GCCAAACCCACA
3'-GAA...AAAA            ACAG...GUA-5'
             |          |
           153          142
dsiR1-BA000022.2:1678974-1679224(+)

interaction seq1   = 17..28
interaction seq2   = 142..153

interaction energy = -14.93 kcal/mol
  = E(init)        = 4.1
  + E(loops)       = -24.9
  + E(dangleLeft)  = -1.06
  + E(dangleRight) = -0.68
  + E(endLeft)     = 0
  + E(endRight)    = 0.5
    : E(hybrid)    = -22.04
  + ED(seq1)       = 6.32
    : Pu(seq1)     = 3.52023e-05
  + ED(seq2)       = 0.79
    : Pu(seq2)     = 0.277537

seed seq1   = 18..24 | 17..23 | 19..25 | 22..28 | 21..27 | 20..26
seed seq2   = 146..152 | 147..153 | 145..151 | 142..148 | 143..149 | 144..150
seed energy = -7.96 | -7.36 | -6.96 | -5.8 | -5 | -4.82
seed ED1    = 1.74 | 1.49 | 1.95 | 5.58 | 5.29 | 2.86
seed ED2    = 0.55 | 0.67 | 0.4 | 0.3 | 0.3 | 0.29
seed Pu1    = 0.0594152 | 0.0891378 | 0.042259 | 0.000116954 | 0.000187226 | 0.00965344
seed Pu2    = 0.409674 | 0.337194 | 0.522561 | 0.614615 | 0.614615 | 0.624668

slr1841-BA000022.2:959506-959673(+)
            17          28
             |          |
5'-AUG...UGAA            AGGU...CCG-3'
             CGGUUUGGGUGU
             ++++++++++++
             GCCAAACCCACA
3'-GAA...AAAA            ACAG...GUA-5'
             |          |
           153          142
dsiR1-BA000022.2:1678974-1679224(+)

interaction seq1   = 17..28
interaction seq2   = 142..153

interaction energy = -13.99 kcal/mol
  = E(init)        = 4.1
  + E(loops)       = -24.9
  + E(dangleLeft)  = -0.92
  + E(dangleRight) = -0.62
  + E(endLeft)     = 0
  + E(endRight)    = 0.5
    : E(hybrid)    = -21.84
  + ED(seq1)       = 7.06
    : Pu(seq1)     = 1.05956e-05
  + ED(seq2)       = 0.79
    : Pu(seq2)     = 0.277537

seed seq1   = 18..24 | 19..25 | 17..23 | 22..28 | 20..26 | 21..27
seed seq2   = 146..152 | 145..151 | 147..153 | 142..148 | 144..150 | 143..149
seed energy = -7.36 | -6.66 | -6.6 | -4.94 | -4.42 | -4.4
seed ED1    = 2.34 | 1.78 | 2.14 | 6.26 | 3.3 | 5.85
seed ED2    = 0.55 | 0.4 | 0.67 | 0.3 | 0.29 | 0.3
seed Pu1    = 0.0224442 | 0.0556815 | 0.0310481 | 3.88016e-05 | 0.00472752 | 7.54673e-05
seed Pu2    = 0.409674 | 0.522561 | 0.337194 | 0.614615 | 0.624668 | 0.614615

slr1841-BA000022.2:959567-959654(+)
            27     33
             |     |
5'-CAA...ACAU       CGUU...CAA-3'
             CUGGCAA
             +++++++
             GAUCGUU
3'-GAA...UACC       AACC...GUA-5'
             |     |
           179     173
dsiR1-BA000022.2:1678974-1679224(+)

interaction seq1   = 27..33
interaction seq2   = 173..179

interaction energy = -5.05 kcal/mol
  = E(init)        = 4.1
  + E(loops)       = -11.6
  + E(dangleLeft)  = -0.47
  + E(dangleRight) = -0.59
  + E(endLeft)     = 0
  + E(endRight)    = 0.5
    : E(hybrid)    = -8.06
  + ED(seq1)       = 1.18
    : Pu(seq1)     = 0.147403
  + ED(seq2)       = 1.83
    : Pu(seq2)     = 0.0513427

seed seq1   = 27..33
seed seq2   = 173..179
seed energy = -5.05
seed ED1    = 1.18
seed ED2    = 1.83
seed Pu1    = 0.147403
seed Pu2    = 0.0513427

slr1841-BA000022.2:959593-959750(+)
            94         104
             |         |
5'-CUG...AGCU           GGUA...ACC-3'
             UCAGUGCCUAU
             +++++++++++
             AGUCACGGAUA
3'-GAA...UUCC           GAGG...GUA-5'
             |         |
           199         189
dsiR1-BA000022.2:1678974-1679224(+)

interaction seq1   = 94..104
interaction seq2   = 189..199

interaction energy = -8.24 kcal/mol
  = E(init)        = 4.1
  + E(loops)       = -22.1
  + E(dangleLeft)  = -0.08
  + E(dangleRight) = -0.39
  + E(endLeft)     = 0.5
  + E(endRight)    = 0.5
    : E(hybrid)    = -17.47
  + ED(seq1)       = 2.77
    : Pu(seq1)     = 0.0111712
  + ED(seq2)       = 6.46
    : Pu(seq2)     = 2.80491e-05

seed seq1   = 95..101 | 94..100 | 97..103 | 96..102 | 98..104
seed seq2   = 192..198 | 193..199 | 190..196 | 191..197 | 189..195
seed energy = -4.99 | -4.58 | -4.05 | -3.98 | -1.63
seed ED1    = 2.51 | 2.48 | 0.82 | 2.23 | 2.35
seed ED2    = 4.47 | 2.83 | 5.06 | 4.9 | 4.91
seed Pu1    = 0.0170338 | 0.0178835 | 0.264351 | 0.0268297 | 0.0220829
seed Pu2    = 0.000708248 | 0.010135 | 0.000271918 | 0.000352519 | 0.000346846

slr1841-BA000022.2:959763-959920(+)
             2       10
             |       |
         5'-U         CCGA...CAC-3'
             UUGCCUUCC
             +++++++++
             AAUGGGAGG
         3'-G         AAAG...GUA-5'
             |       |
           250       242
dsiR1-BA000022.2:1678974-1679224(+)

interaction seq1   = 2..10
interaction seq2   = 242..250

interaction energy = -7.88 kcal/mol
  = E(init)        = 4.1
  + E(loops)       = -16.1
  + E(dangleLeft)  = -0.66
  + E(dangleRight) = -1
  + E(endLeft)     = 0.5
  + E(endRight)    = 0
    : E(hybrid)    = -13.16
  + ED(seq1)       = 0.92
    : Pu(seq1)     = 0.224758
  + ED(seq2)       = 4.36
    : Pu(seq2)     = 0.000846637

seed seq1   = 4..10 | 3..9 | 2..8
seed seq2   = 242..248 | 243..249 | 244..250
seed energy = -6.76 | -4 | -1.52
seed ED1    = 0.43 | 0.63 | 0.91
seed ED2    = 3.87 | 3.98 | 3.8
seed Pu1    = 0.497734 | 0.359804 | 0.228435
seed Pu2    = 0.0018749 | 0.00156844 | 0.00210041

slr1841-BA000022.2:959902-959969(+)
            15                                                     67
             |                                                     |
5'-UCU...UCAA  C   GACAA       AUAAC  CU       U     U  C   --      A-3'
             CU ACC     CCUUUCU     UC  GGUGUGA CUGGA CU CAA  GCCUGA
             || |||     +++++++     ||  :|::||| |:||| || |||  :|||:|
             GA UGG     GGAAAGA     AG  UCGUACU GGCCU GA GUU  UGGAUU
          3'-  A   GA---       -----  C-       -     C  C   UA      AUGU...GUA-5'
             |                                                     |
           251                                                     207
dsiR1-BA000022.2:1678974-1679224(+)

interaction seq1   = 15..67
interaction seq2   = 207..251

interaction energy = -13.23 kcal/mol
  = E(init)        = 4.1
  + E(loops)       = -35.8
  + E(dangleLeft)  = -0.5
  + E(dangleRight) = -0.8
  + E(endLeft)     = 0
  + E(endRight)    = 0.5
    : E(hybrid)    = -32.5
  + ED(seq1)       = 7.18
    : Pu(seq1)     = 8.72099e-06
  + ED(seq2)       = 12.09
    : Pu(seq2)     = 3.02484e-09

seed seq1   = 26..32
seed seq2   = 237..243
seed energy = -7.12
seed ED1    = 0.15
seed ED2    = 1.34
seed Pu1    = 0.783974
seed Pu2    = 0.1137

slr1841-BA000022.2:959906-960000(+)
            11                                                          67
             |                                                          |
5'-CAA...UCAA  C   GACAA       AUAAC  CU       U     U  C   --      -    ACCA...UCG-3'
             CU ACC     CCUUUCU     UC  GGUGUGA CUGGA CU CAA  GCCUGA ACAG
             || |||     +++++++     ||  :|::||| |:||| || |||  :|||:| |||:
             GA UGG     GGAAAGA     AG  UCGUACU GGCCU GA GUU  UGGAUU UGUU
          3'-  A   GA---       -----  C-       -     C  C   UA      A    CCAG...GUA-5'
             |                                                          |
           251                                                          202
dsiR1-BA000022.2:1678974-1679224(+)

interaction seq1   = 11..67
interaction seq2   = 202..251

interaction energy = -10.5 kcal/mol
  = E(init)        = 4.1
  + E(loops)       = -37.8
  + E(dangleLeft)  = -0.5
  + E(dangleRight) = -1
  + E(endLeft)     = 0
  + E(endRight)    = 0.5
    : E(hybrid)    = -34.7
  + ED(seq1)       = 12.11
    : Pu(seq1)     = 2.92826e-09
  + ED(seq2)       = 12.09
    : Pu(seq2)     = 3.02484e-09

seed seq1   = 22..28
seed seq2   = 237..243
seed energy = -7.22
seed ED1    = 0.05
seed ED2    = 1.34
seed Pu1    = 0.922077
seed Pu2    = 0.1137

slr1841-BA000022.2:959906-960013(+)
            11                                                          67
             |                                                          |
5'-CAA...UCAA  C   GACAA       AUAAC  CU       U     U  C   --      -    ACCA...UGG-3'
             CU ACC     CCUUUCU     UC  GGUGUGA CUGGA CU CAA  GCCUGA ACAG
             || |||     +++++++     ||  :|::||| |:||| || |||  :|||:| |||:
             GA UGG     GGAAAGA     AG  UCGUACU GGCCU GA GUU  UGGAUU UGUU
          3'-  A   GA---       -----  C-       -     C  C   UA      A    CCAG...GUA-5'
             |                                                          |
           251                                                          202
dsiR1-BA000022.2:1678974-1679224(+)

interaction seq1   = 11..67
interaction seq2   = 202..251

interaction energy = -11.49 kcal/mol
  = E(init)        = 4.1
  + E(loops)       = -37.8
  + E(dangleLeft)  = -0.5
  + E(dangleRight) = -1
  + E(endLeft)     = 0
  + E(endRight)    = 0.5
    : E(hybrid)    = -34.7
  + ED(seq1)       = 11.12
    : Pu(seq1)     = 1.45955e-08
  + ED(seq2)       = 12.09
    : Pu(seq2)     = 3.02484e-09

seed seq1   = 22..28
seed seq2   = 237..243
seed energy = -7.23
seed ED1    = 0.04
seed ED2    = 1.34
seed Pu1    = 0.93716
seed Pu2    = 0.1137

slr1841-BA000022.2:959909-960040(+)
           106                           132
             |                           |
5'-AUA...GUGG       A      A--   C   GU   -3'
             UACCUUC CUUUCU   AGC UGA  CCG
             +++++++ ||||||   ||| |||  |||
             AUGGGAG GAAAGA   UCG ACU  GGC
        3'-GA       -      AGC   U   --   CUCG...GUA-5'
             |                           |
           249                           224
dsiR1-BA000022.2:1678974-1679224(+)

interaction seq1   = 106..132
interaction seq2   = 224..249

interaction energy = -11.41 kcal/mol
  = E(init)        = 4.1
  + E(loops)       = -27.3
  + E(dangleLeft)  = 0
  + E(dangleRight) = -0.3
  + E(endLeft)     = 0.5
  + E(endRight)    = 0
    : E(hybrid)    = -23
  + ED(seq1)       = 3.69
    : Pu(seq1)     = 0.00251083
  + ED(seq2)       = 7.9
    : Pu(seq2)     = 2.71152e-06

seed seq1   = 106..112
seed seq2   = 243..249
seed energy = -2.03
seed ED1    = 2.4
seed ED2    = 3.98
seed Pu1    = 0.0203622
seed Pu2    = 0.00156844

slr1841-BA000022.2:959937-960044(+)
            78                           104
             |                           |
5'-ACU...GUGG       A      A--   C   GU   UCUU-3'
             UACCUUC CUUUCU   AGC UGA  CCG
             +++++++ ||||||   ||| |||  |||
             AUGGGAG GAAAGA   UCG ACU  GGC
        3'-GA       -      AGC   U   --   CUCG...GUA-5'
             |                           |
           249                           224
dsiR1-BA000022.2:1678974-1679224(+)

interaction seq1   = 78..104
interaction seq2   = 224..249

interaction energy = -12.75 kcal/mol
  = E(init)        = 4.1
  + E(loops)       = -27.3
  + E(dangleLeft)  = 0
  + E(dangleRight) = -1
  + E(endLeft)     = 0.5
  + E(endRight)    = 0
    : E(hybrid)    = -23.7
  + ED(seq1)       = 3.05
    : Pu(seq1)     = 0.00709247
  + ED(seq2)       = 7.9
    : Pu(seq2)     = 2.71152e-06

seed seq1   = 78..84
seed seq2   = 243..249
seed energy = -2.3
seed ED1    = 1.95
seed ED2    = 3.98
seed Pu1    = 0.042259
seed Pu2    = 0.00156844

slr1841--cysK-BA000022.2:959830-960077(+)
           185                           211
             |                           |
5'-UUU...GUGG       A      A--   C   GU   UCUU...AAU-3'
             UACCUUC CUUUCU   AGC UGA  CCG
             +++++++ ||||||   ||| |||  |||
             AUGGGAG GAAAGA   UCG ACU  GGC
        3'-GA       -      AGC   U   --   CUCG...GUA-5'
             |                           |
           249                           224
dsiR1-BA000022.2:1678974-1679224(+)

interaction seq1   = 185..211
interaction seq2   = 224..249

interaction energy = -11.21 kcal/mol
  = E(init)        = 4.1
  + E(loops)       = -27.3
  + E(dangleLeft)  = 0
  + E(dangleRight) = -0.82
  + E(endLeft)     = 0.5
  + E(endRight)    = 0
    : E(hybrid)    = -23.52
  + ED(seq1)       = 4.41
    : Pu(seq1)     = 0.000780665
  + ED(seq2)       = 7.9
    : Pu(seq2)     = 2.71152e-06

seed seq1   = 185..191
seed seq2   = 243..249
seed energy = -2.43
seed ED1    = 1.91
seed ED2    = 3.98
seed Pu1    = 0.0450927
seed Pu2    = 0.00156844

slr1841--cysK-BA000022.2:959830-960077(-)
           195               208
             |               |
5'-AUU...AGAG          ---    ACAA...AAA-3'
             GGUUAGCAGU   GGUU
             ++++++++++   ||||
             CCGAUCGUUA   CCAA
3'-GAA...GGUA          ACC    CGCU...GUA-5'
             |               |
           181               165
dsiR1-BA000022.2:1678974-1679224(+)

interaction seq1   = 195..208
interaction seq2   = 165..181

interaction energy = -11.02 kcal/mol
  = E(init)        = 4.1
  + E(loops)       = -20
  + E(dangleLeft)  = -1.11
  + E(dangleRight) = -0.62
  + E(endLeft)     = 0
  + E(endRight)    = 0.5
    : E(hybrid)    = -17.13
  + ED(seq1)       = 3.22
    : Pu(seq1)     = 0.00538277
  + ED(seq2)       = 2.89
    : Pu(seq2)     = 0.0091948

seed seq1   = 195..201 | 196..202 | 198..204 | 197..203
seed seq2   = 175..181 | 174..180 | 172..178 | 173..179
seed energy = -7.37 | -4.75 | -3.44 | -2.24
seed ED1    = 2.59 | 1.93 | 1.81 | 1.64
seed ED2    = 1.78 | 1.78 | 1.78 | 1.83
seed Pu1    = 0.0149603 | 0.0436529 | 0.0530361 | 0.0698817
seed Pu2    = 0.0556815 | 0.0556815 | 0.0556815 | 0.0513427

slr1841--cysK-BA000022.2:959862-960075(+)
           153                           179
             |                           |
5'-ACC...GUGG       A      A--   C   GU   UCUU...CUA-3'
             UACCUUC CUUUCU   AGC UGA  CCG
             +++++++ ||||||   ||| |||  |||
             AUGGGAG GAAAGA   UCG ACU  GGC
        3'-GA       -      AGC   U   --   CUCG...GUA-5'
             |                           |
           249                           224
dsiR1-BA000022.2:1678974-1679224(+)

interaction seq1   = 153..179
interaction seq2   = 224..249

interaction energy = -11.24 kcal/mol
  = E(init)        = 4.1
  + E(loops)       = -27.3
  + E(dangleLeft)  = 0
  + E(dangleRight) = -0.82
  + E(endLeft)     = 0.5
  + E(endRight)    = 0
    : E(hybrid)    = -23.52
  + ED(seq1)       = 4.38
    : Pu(seq1)     = 0.000819604
  + ED(seq2)       = 7.9
    : Pu(seq2)     = 2.71152e-06

seed seq1   = 153..159
seed seq2   = 243..249
seed energy = -2.46
seed ED1    = 1.91
seed ED2    = 3.98
seed Pu1    = 0.0450927
seed Pu2    = 0.00156844

slr1841--cysK-BA000022.2:959862-960075(-)
           193               206
             |               |
5'-UAG...AGAG          ---    ACAAAGGU-3'
             GGUUAGCAGU   GGUU
             ++++++++++   ||||
             CCGAUCGUUA   CCAA
3'-GAA...GGUA          ACC    CGCU...GUA-5'
             |               |
           181               165
dsiR1-BA000022.2:1678974-1679224(+)

interaction seq1   = 193..206
interaction seq2   = 165..181

interaction energy = -11.84 kcal/mol
  = E(init)        = 4.1
  + E(loops)       = -20
  + E(dangleLeft)  = -1.11
  + E(dangleRight) = -0.71
  + E(endLeft)     = 0
  + E(endRight)    = 0.5
    : E(hybrid)    = -17.22
  + ED(seq1)       = 2.49
    : Pu(seq1)     = 0.0175956
  + ED(seq2)       = 2.89
    : Pu(seq2)     = 0.0091948

seed seq1   = 193..199 | 194..200 | 196..202 | 195..201
seed seq2   = 175..181 | 174..180 | 172..178 | 173..179
seed energy = -7.71 | -5.17 | -3.99 | -2.76
seed ED1    = 2.23 | 1.5 | 1.27 | 1.23
seed ED2    = 1.78 | 1.78 | 1.78 | 1.83
seed Pu1    = 0.0268297 | 0.0877031 | 0.127376 | 0.135917
seed Pu2    = 0.0556815 | 0.0556815 | 0.0556815 | 0.0513427

slr1841--cysK-BA000022.2:959883-960077(+)
           132                           158
             |                           |
5'-CCU...GUGG       A      A--   C   GU   UCUU...AAU-3'
             UACCUUC CUUUCU   AGC UGA  CCG
             +++++++ ||||||   ||| |||  |||
             AUGGGAG GAAAGA   UCG ACU  GGC
        3'-GA       -      AGC   U   --   CUCG...GUA-5'
             |                           |
           249                           224
dsiR1-BA000022.2:1678974-1679224(+)

interaction seq1   = 132..158
interaction seq2   = 224..249

interaction energy = -11.21 kcal/mol
  = E(init)        = 4.1
  + E(loops)       = -27.3
  + E(dangleLeft)  = 0
  + E(dangleRight) = -0.82
  + E(endLeft)     = 0.5
  + E(endRight)    = 0
    : E(hybrid)    = -23.52
  + ED(seq1)       = 4.41
    : Pu(seq1)     = 0.000780665
  + ED(seq2)       = 7.9
    : Pu(seq2)     = 2.71152e-06

seed seq1   = 132..138
seed seq2   = 243..249
seed energy = -2.26
seed ED1    = 1.98
seed ED2    = 3.98
seed Pu1    = 0.0402513
seed Pu2    = 0.00156844

slr1841--cysK-BA000022.2:959883-960077(-)
           144                 159
             |                 |
5'-AUU...GUUA        UUG---     GAGU...AGG-3'
             UAGAAAGG      UCGGU
             ++++++++      |||||
             AUCUUUCU      AGCCA
3'-GAA...CUAA        UUGUCG     AAAU...GUA-5'
             |                 |
            96                 78
dsiR1-BA000022.2:1678974-1679224(+)

interaction seq1   = 144..159
interaction seq2   = 78..96

interaction energy = -5.85 kcal/mol
  = E(init)        = 4.1
  + E(loops)       = -17.5
  + E(dangleLeft)  = -0.8
  + E(dangleRight) = -0.14
  + E(endLeft)     = 0.5
  + E(endRight)    = 0.5
    : E(hybrid)    = -13.34
  + ED(seq1)       = 4.64
    : Pu(seq1)     = 0.000537519
  + ED(seq2)       = 2.85
    : Pu(seq2)     = 0.00981135

seed seq1   = 144..150 | 145..151
seed seq2   = 90..96 | 89..95
seed energy = -4.9 | -3.84
seed ED1    = 1.12 | 1.21
seed ED2    = 0.65 | 0.79
seed Pu1    = 0.162474 | 0.140399
seed Pu2    = 0.348316 | 0.277537

slr1841--cysK-BA000022.2:959915-960048(+)
           100                           126
             |                           |
5'-ACU...GUGG       A      A--   C   GU   UCUUCUUA-3'
             UACCUUC CUUUCU   AGC UGA  CCG
             +++++++ ||||||   ||| |||  |||
             AUGGGAG GAAAGA   UCG ACU  GGC
        3'-GA       -      AGC   U   --   CUCG...GUA-5'
             |                           |
           249                           224
dsiR1-BA000022.2:1678974-1679224(+)

interaction seq1   = 100..126
interaction seq2   = 224..249

interaction energy = -12.01 kcal/mol
  = E(init)        = 4.1
  + E(loops)       = -27.3
  + E(dangleLeft)  = 0
  + E(dangleRight) = -1
  + E(endLeft)     = 0.5
  + E(endRight)    = 0
    : E(hybrid)    = -23.7
  + ED(seq1)       = 3.79
    : Pu(seq1)     = 0.00213477
  + ED(seq2)       = 7.9
    : Pu(seq2)     = 2.71152e-06

seed seq1   = 100..106
seed seq2   = 243..249
seed energy = -2.29
seed ED1    = 2.19
seed ED2    = 3.98
seed Pu1    = 0.0286287
seed Pu2    = 0.00156844

slr1841--cysK-BA000022.2:959915-960048(-)
           115                 130
             |                 |
5'-UAA...GUUA        UUG---     GAGU-3'
             UAGAAAGG      UCGGU
             ++++++++      |||||
             AUCUUUCU      AGCCA
3'-GAA...CUAA        UUGUCG     AAAU...GUA-5'
             |                 |
            96                 78
dsiR1-BA000022.2:1678974-1679224(+)

interaction seq1   = 115..130
interaction seq2   = 78..96

interaction energy = -5.88 kcal/mol
  = E(init)        = 4.1
  + E(loops)       = -17.5
  + E(dangleLeft)  = -0.8
  + E(dangleRight) = -1.1
  + E(endLeft)     = 0.5
  + E(endRight)    = 0.5
    : E(hybrid)    = -14.3
  + ED(seq1)       = 5.57
    : Pu(seq1)     = 0.000118867
  + ED(seq2)       = 2.85
    : Pu(seq2)     = 0.00981135

seed seq1   = 115..121 | 116..122
seed seq2   = 90..96 | 89..95
seed energy = -4.44 | -3.26
seed ED1    = 1.65 | 1.7
seed ED2    = 0.65 | 0.79
seed Pu1    = 0.068757 | 0.0633992
seed Pu2    = 0.348316 | 0.277537

slr1886-BA000022.2:1245371-1245393(+)
             5                  23
             |                  |
      5'-UUUU       AC     -     -3'
             GGAGUUG  CGAAU CCUAA
             +++++++  |:||| |||||
             CCUCGAC  GUUUA GGAUU
3'-GAA...CUGG       --     U     AUGU...GUA-5'
             |                  |
           224                  207
dsiR1-BA000022.2:1678974-1679224(+)

interaction seq1   = 5..23
interaction seq2   = 207..224

interaction energy = -9.74 kcal/mol
  = E(init)        = 4.1
  + E(loops)       = -21.1
  + E(dangleLeft)  = 0
  + E(dangleRight) = -0.3
  + E(endLeft)     = 0
  + E(endRight)    = 0.5
    : E(hybrid)    = -16.8
  + ED(seq1)       = 3.25
    : Pu(seq1)     = 0.00512703
  + ED(seq2)       = 3.81
    : Pu(seq2)     = 0.00206661

seed seq1   = 5..11
seed seq2   = 218..224
seed energy = -3.51
seed ED1    = 3.24
seed ED2    = 3.49
seed Pu1    = 0.0052109
seed Pu2    = 0.00347335

slr1886-BA000022.2:1245371-1245510(+)
             5                       28
             |                       |
      5'-UUUU       AC     -          CUGA...GGA-3'
             GGAGUUG  CGAAU CCUAAUAUGA
             +++++++  |:||| ++++++++:|
             CCUCGAC  GUUUA GGAUUAUGUU
3'-GAA...CUGG       --     U          CCAG...GUA-5'
             |                       |
           224                       202
dsiR1-BA000022.2:1678974-1679224(+)

interaction seq1   = 5..28
interaction seq2   = 202..224

interaction energy = -12.28 kcal/mol
  = E(init)        = 4.1
  + E(loops)       = -25.9
  + E(dangleLeft)  = 0
  + E(dangleRight) = 0
  + E(endLeft)     = 0
  + E(endRight)    = 0.5
    : E(hybrid)    = -21.3
  + ED(seq1)       = 5.21
    : Pu(seq1)     = 0.000213176
  + ED(seq2)       = 3.81
    : Pu(seq2)     = 0.00206661

seed seq1   = 19..25 | 5..11 | 20..26
seed seq2   = 205..211 | 218..224 | 204..210
seed energy = -2.73 | -2.06 | -1.65
seed ED1    = 0.6 | 4.67 | 0.52
seed ED2    = 2.97 | 3.49 | 2.3
seed Pu1    = 0.377751 | 0.000511981 | 0.430109
seed Pu2    = 0.00807551 | 0.00347335 | 0.0239491

slr1886-BA000022.2:1245384-1245515(+)
             1              15
             |              |
          5'-     -          CUGA...AAC-3'
             CGAAU CCUAAUAUGA
             |:||| ++++++++:|
             GUUUA GGAUUAUGUU
3'-GAA...CGAC     U          CCAG...GUA-5'
             |              |
           217              202
dsiR1-BA000022.2:1678974-1679224(+)

interaction seq1   = 1..15
interaction seq2   = 202..217

interaction energy = -7.23 kcal/mol
  = E(init)        = 4.1
  + E(loops)       = -15.7
  + E(dangleLeft)  = -0.36
  + E(dangleRight) = -0.09
  + E(endLeft)     = 0
  + E(endRight)    = 0.5
    : E(hybrid)    = -11.55
  + ED(seq1)       = 0.46
    : Pu(seq1)     = 0.474087
  + ED(seq2)       = 3.86
    : Pu(seq2)     = 0.00190557

seed seq1   = 6..12 | 7..13
seed seq2   = 205..211 | 204..210
seed energy = -3.06 | -2.07
seed ED1    = 0.26 | 0.27
seed ED2    = 2.97 | 2.3
seed Pu1    = 0.655827 | 0.645272
seed Pu2    = 0.00807551 | 0.0239491

slr1886-BA000022.2:1245635-1245734(+)
            13                                                                                               92
             |                                                                                               |
5'-AAA...GGAA        C     AC      ---     AC  AA-------   AACA    AAGCA-----          ACA- GAU    -      UU  CGUCCAUA-3'
             CUGGUGCA GGUCA  UGCCUA   CCCAU  GG         GGG    GUGA          UUUGGGUGUU    G   UUUG GUGAUG  CU
             ||::|:|| |||||  ||||||   |||||  ||         |||    |:||          ++++++++++    |   |:|| |:||||  ||
             GAUUAUGU CCAGU  ACGGAU   GGGUA  CC         CCC    CGCU          AAACCCACAA    C   AGAC CGCUAC  GA
3'-GAA...UAUG        U     C-      AGA     --  GAUCGUUAA   CAA-    GAUAAAAGCC          CAGG AGU    U      UU  CUCU...GUA-5'
             |                                                                                               |
           210                                                                                               118
dsiR1-BA000022.2:1678974-1679224(+)

interaction seq1   = 13..92
interaction seq2   = 118..210

interaction energy = -16.47 kcal/mol
  = E(init)        = 4.1
  + E(loops)       = -62.9
  + E(dangleLeft)  = -0.53
  + E(dangleRight) = 0
  + E(endLeft)     = 0
  + E(endRight)    = 0.5
    : E(hybrid)    = -58.83
  + ED(seq1)       = 21.57
    : Pu(seq1)     = 6.31768e-16
  + ED(seq2)       = 20.79
    : Pu(seq2)     = 2.2397e-15

seed seq1   = 64..70 | 63..69 | 65..71 | 62..68
seed seq2   = 142..148 | 143..149 | 141..147 | 144..150
seed energy = -8.56 | -8.05 | -7.77 | -5.65
seed ED1    = 2.6 | 2.63 | 2.24 | 2.51
seed ED2    = 0.3 | 0.3 | 0.35 | 0.29
seed Pu1    = 0.0147195 | 0.0140202 | 0.0263979 | 0.0170338
seed Pu2    = 0.614615 | 0.614615 | 0.566722 | 0.624668

slr1908-BA000022.2:611348-611399(+)
            33      40
             |      |
5'-GUA...AUCC        CUUU...GCG-3'
             UGACCGGA
             ++++++++
             ACUGGCCU
3'-GAA...UCGU        CGAC...GUA-5'
             |      |
           229      222
dsiR1-BA000022.2:1678974-1679224(+)

interaction seq1   = 33..40
interaction seq2   = 222..229

interaction energy = -5.69 kcal/mol
  = E(init)        = 4.1
  + E(loops)       = -18.1
  + E(dangleLeft)  = -0.03
  + E(dangleRight) = -0.08
  + E(endLeft)     = 0.5
  + E(endRight)    = 0.5
    : E(hybrid)    = -13.11
  + ED(seq1)       = 5
    : Pu(seq1)     = 0.000299721
  + ED(seq2)       = 2.42
    : Pu(seq2)     = 0.019712

seed seq1   = 34..40 | 33..39
seed seq2   = 222..228 | 223..229
seed energy = -5.55 | -4.96
seed ED1    = 4.99 | 4.04
seed ED2    = 2.4 | 2.42
seed Pu1    = 0.000304624 | 0.00142294
seed Pu2    = 0.0203622 | 0.019712

slr1908-BA000022.2:612605-612669(+)
             4              19
             |              |
       5'-UCC           U    UGCC...UAG-3'
             CUGAGUGGUGG UUGA
             +++++++++++ :|||
             GACUCGCUACU GACU
3'-GAA...AGUA           U    CUUU...GUA-5'
             |              |
           131              116
dsiR1-BA000022.2:1678974-1679224(+)

interaction seq1   = 4..19
interaction seq2   = 116..131

interaction energy = -9.62 kcal/mol
  = E(init)        = 4.1
  + E(loops)       = -23
  + E(dangleLeft)  = -1.45
  + E(dangleRight) = -0.45
  + E(endLeft)     = 0
  + E(endRight)    = 0.5
    : E(hybrid)    = -20.3
  + ED(seq1)       = 5.54
    : Pu(seq1)     = 0.000124797
  + ED(seq2)       = 5.14
    : Pu(seq2)     = 0.000238817

seed seq1   = 4..10 | 6..12 | 5..11 | 7..13 | 8..14
seed seq2   = 125..131 | 123..129 | 124..130 | 122..128 | 121..127
seed energy = -4.32 | -2.72 | -2.28 | -2.19 | -1.59
seed ED1    = 1.45 | 1.48 | 1.39 | 2.49 | 2.54
seed ED2    = 4.16 | 3.73 | 3.89 | 3.21 | 3.22
seed Pu1    = 0.0951148 | 0.0905958 | 0.10484 | 0.0175956 | 0.0162245
seed Pu2    = 0.00117119 | 0.00235305 | 0.00181504 | 0.00547082 | 0.00538277

slr1908-BA000022.2:612694-612877(+)
            94     100
             |     |
5'-CAU...ACAA       AUUU...CAG-3'
             CAGUGCC
             +++++++
             GUCACGG
3'-GAA...UCCA       AUAG...GUA-5'
             |     |
           198     192
dsiR1-BA000022.2:1678974-1679224(+)

interaction seq1   = 94..100
interaction seq2   = 192..198

interaction energy = -5.01 kcal/mol
  = E(init)        = 4.1
  + E(loops)       = -15.2
  + E(dangleLeft)  = -0.31
  + E(dangleRight) = -0.54
  + E(endLeft)     = 0
  + E(endRight)    = 0
    : E(hybrid)    = -11.95
  + ED(seq1)       = 2.47
    : Pu(seq1)     = 0.018176
  + ED(seq2)       = 4.47
    : Pu(seq2)     = 0.000708248

seed seq1   = 94..100
seed seq2   = 192..198
seed energy = -5.01
seed ED1    = 2.47
seed ED2    = 4.47
seed Pu1    = 0.018176
seed Pu2    = 0.000708248

slr1924-BA000022.2:2213469-2213490(+)
             2                  21
             |                  |
         5'-G                    A-3'
             UUUUGGUUUGGGUGUUGUCC
             ++++++++++++++++++++
             AAAGCCAAACCCACAACAGG
3'-GAA...GAUA                    CAGU...GUA-5'
             |                  |
           156                  137
dsiR1-BA000022.2:1678974-1679224(+)

interaction seq1   = 2..21
interaction seq2   = 137..156

interaction energy = -29.89 kcal/mol
  = E(init)        = 4.1
  + E(loops)       = -37.9
  + E(dangleLeft)  = -0.8
  + E(dangleRight) = -0.86
  + E(endLeft)     = 0.5
  + E(endRight)    = 0
    : E(hybrid)    = -34.96
  + ED(seq1)       = 1.88
    : Pu(seq1)     = 0.0473419
  + ED(seq2)       = 3.19
    : Pu(seq2)     = 0.00565126

seed seq1   = 10..16 | 9..15 | 11..17 | 6..12 | 7..13 | 12..18 | 8..14 | 15..21 | 5..11 | 2..8 | 13..19 | 3..9 | 4..10 | 14..20
seed seq2   = 142..148 | 143..149 | 141..147 | 146..152 | 145..151 | 140..146 | 144..150 | 137..143 | 147..153 | 150..156 | 139..145 | 149..155 | 148..154 | 138..144
seed energy = -10.12 | -9.75 | -9.5 | -8.72 | -8.06 | -7.95 | -6.96 | -6.88 | -5.93 | -5.66 | -5.61 | -5.56 | -5.17 | -4.41
seed ED1    = 1.19 | 1.26 | 1.19 | 1.85 | 1.86 | 1.28 | 1.28 | 1.87 | 0.84 | 0.08 | 0.69 | 0.08 | 0.43 | 1.85
seed ED2    = 0.3 | 0.3 | 0.35 | 0.55 | 0.4 | 1.21 | 0.29 | 2.49 | 0.67 | 0.62 | 1.05 | 0.61 | 0.61 | 2.42
seed Pu1    = 0.14503 | 0.129459 | 0.14503 | 0.0497033 | 0.0489034 | 0.125326 | 0.125326 | 0.0481163 | 0.255911 | 0.878269 | 0.326428 | 0.878269 | 0.497734 | 0.0497033
seed Pu2    = 0.614615 | 0.614615 | 0.566722 | 0.409674 | 0.522561 | 0.140399 | 0.624668 | 0.0175956 | 0.337194 | 0.36569 | 0.182016 | 0.371672 | 0.371672 | 0.019712

slr1924-BA000022.2:2213469-2213490(+)
             2                  21
             |                  |
         5'-G                    A-3'
             UUUUGGUUUGGGUGUUGUCC
             ++++++++++++++++++++
             AAAGCCAAACCCACAACAGG
3'-GAA...GAUA                    CAGU...GUA-5'
             |                  |
           156                  137
dsiR1-BA000022.2:1678974-1679224(+)

interaction seq1   = 2..21
interaction seq2   = 137..156

interaction energy = -29.89 kcal/mol
  = E(init)        = 4.1
  + E(loops)       = -37.9
  + E(dangleLeft)  = -0.8
  + E(dangleRight) = -0.86
  + E(endLeft)     = 0.5
  + E(endRight)    = 0
    : E(hybrid)    = -34.96
  + ED(seq1)       = 1.88
    : Pu(seq1)     = 0.0473419
  + ED(seq2)       = 3.19
    : Pu(seq2)     = 0.00565126

seed seq1   = 10..16 | 9..15 | 11..17 | 6..12 | 7..13 | 12..18 | 8..14 | 15..21 | 5..11 | 2..8 | 13..19 | 3..9 | 4..10 | 14..20
seed seq2   = 142..148 | 143..149 | 141..147 | 146..152 | 145..151 | 140..146 | 144..150 | 137..143 | 147..153 | 150..156 | 139..145 | 149..155 | 148..154 | 138..144
seed energy = -10.12 | -9.75 | -9.5 | -8.72 | -8.06 | -7.95 | -6.96 | -6.88 | -5.93 | -5.66 | -5.61 | -5.56 | -5.17 | -4.41
seed ED1    = 1.19 | 1.26 | 1.19 | 1.85 | 1.86 | 1.28 | 1.28 | 1.87 | 0.84 | 0.08 | 0.69 | 0.08 | 0.43 | 1.85
seed ED2    = 0.3 | 0.3 | 0.35 | 0.55 | 0.4 | 1.21 | 0.29 | 2.49 | 0.67 | 0.62 | 1.05 | 0.61 | 0.61 | 2.42
seed Pu1    = 0.14503 | 0.129459 | 0.14503 | 0.0497033 | 0.0489034 | 0.125326 | 0.125326 | 0.0481163 | 0.255911 | 0.878269 | 0.326428 | 0.878269 | 0.497734 | 0.0497033
seed Pu2    = 0.614615 | 0.614615 | 0.566722 | 0.409674 | 0.522561 | 0.140399 | 0.624668 | 0.0175956 | 0.337194 | 0.36569 | 0.182016 | 0.371672 | 0.371672 | 0.019712

slr1924-BA000022.2:2213469-2213490(+)
             2                  21
             |                  |
         5'-G                    A-3'
             UUUUGGUUUGGGUGUUGUCC
             ++++++++++++++++++++
             AAAGCCAAACCCACAACAGG
3'-GAA...GAUA                    CAGU...GUA-5'
             |                  |
           156                  137
dsiR1-BA000022.2:1678974-1679224(+)

interaction seq1   = 2..21
interaction seq2   = 137..156

interaction energy = -29.89 kcal/mol
  = E(init)        = 4.1
  + E(loops)       = -37.9
  + E(dangleLeft)  = -0.8
  + E(dangleRight) = -0.86
  + E(endLeft)     = 0.5
  + E(endRight)    = 0
    : E(hybrid)    = -34.96
  + ED(seq1)       = 1.88
    : Pu(seq1)     = 0.0473419
  + ED(seq2)       = 3.19
    : Pu(seq2)     = 0.00565126

seed seq1   = 10..16 | 9..15 | 11..17 | 6..12 | 7..13 | 12..18 | 8..14 | 15..21 | 5..11 | 2..8 | 13..19 | 3..9 | 4..10 | 14..20
seed seq2   = 142..148 | 143..149 | 141..147 | 146..152 | 145..151 | 140..146 | 144..150 | 137..143 | 147..153 | 150..156 | 139..145 | 149..155 | 148..154 | 138..144
seed energy = -10.12 | -9.75 | -9.5 | -8.72 | -8.06 | -7.95 | -6.96 | -6.88 | -5.93 | -5.66 | -5.61 | -5.56 | -5.17 | -4.41
seed ED1    = 1.19 | 1.26 | 1.19 | 1.85 | 1.86 | 1.28 | 1.28 | 1.87 | 0.84 | 0.08 | 0.69 | 0.08 | 0.43 | 1.85
seed ED2    = 0.3 | 0.3 | 0.35 | 0.55 | 0.4 | 1.21 | 0.29 | 2.49 | 0.67 | 0.62 | 1.05 | 0.61 | 0.61 | 2.42
seed Pu1    = 0.14503 | 0.129459 | 0.14503 | 0.0497033 | 0.0489034 | 0.125326 | 0.125326 | 0.0481163 | 0.255911 | 0.878269 | 0.326428 | 0.878269 | 0.497734 | 0.0497033
seed Pu2    = 0.614615 | 0.614615 | 0.566722 | 0.409674 | 0.522561 | 0.140399 | 0.624668 | 0.0175956 | 0.337194 | 0.36569 | 0.182016 | 0.371672 | 0.371672 | 0.019712

slr1924-BA000022.2:2213469-2213489(+)
             2                  21
             |                  |
         5'-G                    -3'
             UUUUGGUUUGGGUGUUGUCC
             ++++++++++++++++++++
             AAAGCCAAACCCACAACAGG
3'-GAA...GAUA                    CAGU...GUA-5'
             |                  |
           156                  137
dsiR1-BA000022.2:1678974-1679224(+)

interaction seq1   = 2..21
interaction seq2   = 137..156

interaction energy = -30.62 kcal/mol
  = E(init)        = 4.1
  + E(loops)       = -37.9
  + E(dangleLeft)  = -0.8
  + E(dangleRight) = -0.17
  + E(endLeft)     = 0.5
  + E(endRight)    = 0
    : E(hybrid)    = -34.27
  + ED(seq1)       = 0.46
    : Pu(seq1)     = 0.474087
  + ED(seq2)       = 3.19
    : Pu(seq2)     = 0.00565126

seed seq1   = 10..16 | 9..15 | 11..17 | 6..12 | 7..13 | 12..18 | 8..14 | 15..21 | 5..11 | 13..19 | 3..9 | 14..20 | 4..10 | 2..8
seed seq2   = 142..148 | 143..149 | 141..147 | 146..152 | 145..151 | 140..146 | 144..150 | 137..143 | 147..153 | 139..145 | 149..155 | 138..144 | 148..154 | 150..156
seed energy = -10.99 | -10.64 | -10.3 | -10.18 | -9.49 | -8.82 | -8.09 | -7.65 | -7.23 | -6.32 | -5.9 | -5.84 | -5.74 | -5.71
seed ED1    = 0.41 | 0.42 | 0.41 | 0.45 | 0.45 | 0.42 | 0.42 | 0.44 | 0.21 | 0.33 | 0.03 | 0.44 | 0.03 | 0.03
seed ED2    = 0.3 | 0.3 | 0.35 | 0.55 | 0.4 | 1.21 | 0.29 | 2.49 | 0.67 | 1.05 | 0.61 | 2.42 | 0.61 | 0.62
seed Pu1    = 0.514151 | 0.505876 | 0.514151 | 0.481842 | 0.481842 | 0.505876 | 0.505876 | 0.489724 | 0.71125 | 0.585414 | 0.95249 | 0.489724 | 0.95249 | 0.95249
seed Pu2    = 0.614615 | 0.614615 | 0.566722 | 0.409674 | 0.522561 | 0.140399 | 0.624668 | 0.0175956 | 0.337194 | 0.182016 | 0.371672 | 0.019712 | 0.371672 | 0.36569

slr1928-BA000022.2:2221190-2221277(+)
            37                                           80
             |                                           |
5'-UGC...GAAC    AA G       AA      C-  UAA     G UAAAG   AAAGAGAG-3'
             CCUG  U CCAUGGU  UGGCAA  GG   UGCGG U     CGG
             |||:  | +++++++  |:||||  ||   ||||: |     |||
             GGAU  A GGUACCG  AUCGUU  CC   ACGCU A     GCC
3'-GAA...UCAC    AG G       --      AA  CCA     G UAAAA   AAAC...GUA-5'
             |                                           |
           193                                           151
dsiR1-BA000022.2:1678974-1679224(+)

interaction seq1   = 37..80
interaction seq2   = 151..193

interaction energy = -8.23 kcal/mol
  = E(init)        = 4.1
  + E(loops)       = -37.3
  + E(dangleLeft)  = -0.09
  + E(dangleRight) = -1.1
  + E(endLeft)     = 0
  + E(endRight)    = 0
    : E(hybrid)    = -34.39
  + ED(seq1)       = 17.4
    : Pu(seq1)     = 5.48246e-13
  + ED(seq2)       = 8.76
    : Pu(seq2)     = 6.71751e-07

seed seq1   = 45..51
seed seq2   = 179..185
seed energy = -1.16
seed ED1    = 7.9
seed ED2    = 1.72
seed Pu1    = 2.71152e-06
seed Pu2    = 0.0613749

slr1928-BA000022.2:2221266-2221297(+)
            10     16
             |     |
 5'-GCGGAAAGA       AAGC...GAU-3'
             GAGGCCC
             +++++++
             CUUCGGG
3'-GAA...GUCA       AAGC...GUA-5'
             |     |
            18     12
dsiR1-BA000022.2:1678974-1679224(+)

interaction seq1   = 10..16
interaction seq2   = 12..18

interaction energy = -7.36 kcal/mol
  = E(init)        = 4.1
  + E(loops)       = -15.1
  + E(dangleLeft)  = -1.45
  + E(dangleRight) = -0.96
  + E(endLeft)     = 0
  + E(endRight)    = 0
    : E(hybrid)    = -13.41
  + ED(seq1)       = 4.18
    : Pu(seq1)     = 0.0011338
  + ED(seq2)       = 1.87
    : Pu(seq2)     = 0.0481163

seed seq1   = 10..16
seed seq2   = 12..18
seed energy = -7.36
seed ED1    = 4.18
seed ED2    = 1.87
seed Pu1    = 0.0011338
seed Pu2    = 0.0481163

slr1928-BA000022.2:2221352-2221438(+)
            21                             49
             |                             |
5'-UGG...ACAA  G       --    UUUC    U      AAUA...AGC-3'
             GU UGGGUGA  AACU    GAGA GCAAAC
             :| +++++++  ||||    |||| :|||||
             UA ACUCGCU  UUGA    CUCU UGUUUG
3'-GAA...GCAG  G       AC    ----    U      CUCU...GUA-5'
             |                             |
           133                             107
dsiR1-BA000022.2:1678974-1679224(+)

interaction seq1   = 21..49
interaction seq2   = 107..133

interaction energy = -8.08 kcal/mol
  = E(init)        = 4.1
  + E(loops)       = -25.3
  + E(dangleLeft)  = -0.01
  + E(dangleRight) = -1.45
  + E(endLeft)     = 0.5
  + E(endRight)    = 0
    : E(hybrid)    = -22.16
  + ED(seq1)       = 7
    : Pu(seq1)     = 1.1679e-05
  + ED(seq2)       = 7.08
    : Pu(seq2)     = 1.02573e-05

seed seq1   = 24..30
seed seq2   = 124..130
seed energy = -0.15
seed ED1    = 4
seed ED2    = 3.89
seed Pu1    = 0.00151836
seed Pu2    = 0.00181504

slr1963-BA000022.2:1767381-1767585(+)
           106           117
             |           |
5'-GCU...UCAA    -        CUCC...UUA-3'
             GCCA UGGGGCCC
             |||| ++++++++
             CGGU ACUUCGGG
3'-GAA...UAGA    C        AAGC...GUA-5'
             |           |
            24           12
dsiR1-BA000022.2:1678974-1679224(+)

interaction seq1   = 106..117
interaction seq2   = 12..24

interaction energy = -6.44 kcal/mol
  = E(init)        = 4.1
  + E(loops)       = -22.3
  + E(dangleLeft)  = -0.73
  + E(dangleRight) = -0.6
  + E(endLeft)     = 0
  + E(endRight)    = 0
    : E(hybrid)    = -19.53
  + ED(seq1)       = 7.29
    : Pu(seq1)     = 7.29548e-06
  + ED(seq2)       = 5.8
    : Pu(seq2)     = 8.1845e-05

seed seq1   = 111..117 | 110..116
seed seq2   = 12..18 | 13..19
seed energy = -3.9 | -1.26
seed ED1    = 6.28 | 6.27
seed ED2    = 1.87 | 1.5
seed Pu1    = 3.75627e-05 | 3.81771e-05
seed Pu2    = 0.0481163 | 0.0877031

slr1963-BA000022.2:1767418-1767585(+)
            69           80
             |           |
5'-CCC...UCAA    -        CUCC...UUA-3'
             GCCA UGGGGCCC
             |||| ++++++++
             CGGU ACUUCGGG
3'-GAA...UAGA    C        AAGC...GUA-5'
             |           |
            24           12
dsiR1-BA000022.2:1678974-1679224(+)

interaction seq1   = 69..80
interaction seq2   = 12..24

interaction energy = -6.52 kcal/mol
  = E(init)        = 4.1
  + E(loops)       = -22.3
  + E(dangleLeft)  = -0.73
  + E(dangleRight) = -0.6
  + E(endLeft)     = 0
  + E(endRight)    = 0
    : E(hybrid)    = -19.53
  + ED(seq1)       = 7.21
    : Pu(seq1)     = 8.30665e-06
  + ED(seq2)       = 5.8
    : Pu(seq2)     = 8.1845e-05

seed seq1   = 74..80 | 73..79
seed seq2   = 12..18 | 13..19
seed energy = -3.08 | -0.76
seed ED1    = 7.1 | 7.08
seed ED2    = 1.87 | 1.5
seed Pu1    = 9.92975e-06 | 1.02573e-05
seed Pu2    = 0.0481163 | 0.0877031

slr1963-BA000022.2:1767854-1767958(+)
            80     86
             |     |
5'-UGC...CGGU       AACC...GCC-3'
             GCCCUCC
             +++++++
             UGGGAGG
       3'-GAA       AAAG...GUA-5'
             |     |
           248     242
dsiR1-BA000022.2:1678974-1679224(+)

interaction seq1   = 80..86
interaction seq2   = 242..248

interaction energy = -9.45 kcal/mol
  = E(init)        = 4.1
  + E(loops)       = -16.9
  + E(dangleLeft)  = 0
  + E(dangleRight) = -1.5
  + E(endLeft)     = 0.5
  + E(endRight)    = 0
    : E(hybrid)    = -13.8
  + ED(seq1)       = 0.48
    : Pu(seq1)     = 0.458949
  + ED(seq2)       = 3.87
    : Pu(seq2)     = 0.0018749

seed seq1   = 80..86
seed seq2   = 242..248
seed energy = -9.45
seed ED1    = 0.48
seed ED2    = 3.87
seed Pu1    = 0.458949
seed Pu2    = 0.0018749

slr2052-BA000022.2:597508-597775(+)
            95          105
             |          |
5'-AUA...CCCC        -   CUCU...UGA-3'
             UAUUUGCC GUG
             ++++++++ |||
             AUAGACGG CAC
3'-GAA...AAAA        U   UUCG...GUA-5'
             |          |
            29          18
dsiR1-BA000022.2:1678974-1679224(+)

interaction seq1   = 95..105
interaction seq2   = 18..29

interaction energy = -8.98 kcal/mol
  = E(init)        = 4.1
  + E(loops)       = -16
  + E(dangleLeft)  = -0.95
  + E(dangleRight) = -0.45
  + E(endLeft)     = 0.5
  + E(endRight)    = 0
    : E(hybrid)    = -12.8
  + ED(seq1)       = 2.46
    : Pu(seq1)     = 0.0184733
  + ED(seq2)       = 1.36
    : Pu(seq2)     = 0.11007

seed seq1   = 96..102 | 95..101
seed seq2   = 22..28 | 23..29
seed energy = -6.47 | -4.39
seed ED1    = 1.16 | 1.08
seed ED2    = 1.29 | 1.2
seed Pu1    = 0.152264 | 0.173369
seed Pu2    = 0.123309 | 0.142696

slr2052-BA000022.2:597508-597614(+)
            95          105
             |          |
5'-AUA...CCCC        -   CU-3'
             UAUUUGCC GUG
             ++++++++ |||
             AUAGACGG CAC
3'-GAA...AAAA        U   UUCG...GUA-5'
             |          |
            29          18
dsiR1-BA000022.2:1678974-1679224(+)

interaction seq1   = 95..105
interaction seq2   = 18..29

interaction energy = -10.76 kcal/mol
  = E(init)        = 4.1
  + E(loops)       = -16
  + E(dangleLeft)  = -0.96
  + E(dangleRight) = -0.49
  + E(endLeft)     = 0.5
  + E(endRight)    = 0
    : E(hybrid)    = -12.85
  + ED(seq1)       = 0.73
    : Pu(seq1)     = 0.305915
  + ED(seq2)       = 1.36
    : Pu(seq2)     = 0.11007

seed seq1   = 96..102 | 95..101
seed seq2   = 22..28 | 23..29
seed energy = -7.06 | -4.93
seed ED1    = 0.58 | 0.68
seed ED2    = 1.29 | 1.2
seed Pu1    = 0.390211 | 0.331767
seed Pu2    = 0.123309 | 0.142696

slr2052-BA000022.2:597511-597720(+)
            92          102
             |          |
5'-CUU...CCCC        -   CUCU...CCC-3'
             UAUUUGCC GUG
             ++++++++ |||
             AUAGACGG CAC
3'-GAA...AAAA        U   UUCG...GUA-5'
             |          |
            29          18
dsiR1-BA000022.2:1678974-1679224(+)

interaction seq1   = 92..102
interaction seq2   = 18..29

interaction energy = -9.03 kcal/mol
  = E(init)        = 4.1
  + E(loops)       = -16
  + E(dangleLeft)  = -0.95
  + E(dangleRight) = -0.44
  + E(endLeft)     = 0.5
  + E(endRight)    = 0
    : E(hybrid)    = -12.79
  + ED(seq1)       = 2.4
    : Pu(seq1)     = 0.0203622
  + ED(seq2)       = 1.36
    : Pu(seq2)     = 0.11007

seed seq1   = 93..99 | 92..98
seed seq2   = 22..28 | 23..29
seed energy = -6.65 | -4.52
seed ED1    = 1.01 | 0.95
seed ED2    = 1.29 | 1.2
seed Pu1    = 0.194221 | 0.21408
seed Pu2    = 0.123309 | 0.142696

slr2052-BA000022.2:597584-597736(+)
            19          29
             |          |
5'-AGU...CCCC        -   CUCU...GGA-3'
             UAUUUGCC GUG
             ++++++++ |||
             AUAGACGG CAC
3'-GAA...AAAA        U   UUCG...GUA-5'
             |          |
            29          18
dsiR1-BA000022.2:1678974-1679224(+)

interaction seq1   = 19..29
interaction seq2   = 18..29

interaction energy = -8.66 kcal/mol
  = E(init)        = 4.1
  + E(loops)       = -16
  + E(dangleLeft)  = -0.98
  + E(dangleRight) = -0.47
  + E(endLeft)     = 0.5
  + E(endRight)    = 0
    : E(hybrid)    = -12.85
  + ED(seq1)       = 2.83
    : Pu(seq1)     = 0.010135
  + ED(seq2)       = 1.36
    : Pu(seq2)     = 0.11007

seed seq1   = 20..26 | 19..25
seed seq2   = 22..28 | 23..29
seed energy = -5.46 | -3.74
seed ED1    = 1.86 | 1.6
seed ED2    = 1.29 | 1.2
seed Pu1    = 0.0489034 | 0.0745675
seed Pu2    = 0.123309 | 0.142696

slr2052-BA000022.2:597589-597725(+)
            14          24
             |          |
5'-CCA...CCCC        -   CUCU...CCU-3'
             UAUUUGCC GUG
             ++++++++ |||
             AUAGACGG CAC
3'-GAA...AAAA        U   UUCG...GUA-5'
             |          |
            29          18
dsiR1-BA000022.2:1678974-1679224(+)

interaction seq1   = 14..24
interaction seq2   = 18..29

interaction energy = -8.69 kcal/mol
  = E(init)        = 4.1
  + E(loops)       = -16
  + E(dangleLeft)  = -1
  + E(dangleRight) = -0.48
  + E(endLeft)     = 0.5
  + E(endRight)    = 0
    : E(hybrid)    = -12.88
  + ED(seq1)       = 2.83
    : Pu(seq1)     = 0.010135
  + ED(seq2)       = 1.36
    : Pu(seq2)     = 0.11007

seed seq1   = 15..21 | 14..20
seed seq2   = 22..28 | 23..29
seed energy = -5.47 | -3.74
seed ED1    = 1.86 | 1.58
seed ED2    = 1.29 | 1.2
seed Pu1    = 0.0489034 | 0.0770269
seed Pu2    = 0.123309 | 0.142696

slr2052--sll1934-BA000022.2:598421-598522(+)
            20                         44
             |                         |
5'-UCC...CUAC           C  CC    --     GCGG...GAA-3'
             GGGAAACGGAU AG  GCAG  UUGGA
             +++++++++|: ||  :|||  ||:||
             CUCUUUGUUUG UC  UGUC  AAUCU
3'-GAA...UUGA           C  --    UA     UUCU...GUA-5'
             |                         |
           117                         93
dsiR1-BA000022.2:1678974-1679224(+)

interaction seq1   = 20..44
interaction seq2   = 93..117

interaction energy = -5.17 kcal/mol
  = E(init)        = 4.1
  + E(loops)       = -21.3
  + E(dangleLeft)  = -1.42
  + E(dangleRight) = -0.9
  + E(endLeft)     = 0
  + E(endRight)    = 0.5
    : E(hybrid)    = -19.02
  + ED(seq1)       = 8.37
    : Pu(seq1)     = 1.26481e-06
  + ED(seq2)       = 5.48
    : Pu(seq2)     = 0.000137557

seed seq1   = 20..26 | 22..28
seed seq2   = 111..117 | 109..115
seed energy = -1.91 | -0.06
seed ED1    = 3.59 | 1.78
seed ED2    = 2.59 | 2.62
seed Pu1    = 0.00295313 | 0.0556815
seed Pu2    = 0.0149603 | 0.0142495

slr2052--sll1934-BA000022.2:598421-598522(-)
            77           89
             |           |
5'-UUC...AUCC         A   AAUG...GGA-3'
             GUUUCCCGU GGC
             +++++++++ |||
             UAGAGGGUA CCG
3'-GAA...CGGA         -   AUCG...GUA-5'
             |           |
           190           179
dsiR1-BA000022.2:1678974-1679224(+)

interaction seq1   = 77..89
interaction seq2   = 179..190

interaction energy = -8.11 kcal/mol
  = E(init)        = 4.1
  + E(loops)       = -20.1
  + E(dangleLeft)  = -0.12
  + E(dangleRight) = -1.42
  + E(endLeft)     = 0.5
  + E(endRight)    = 0
    : E(hybrid)    = -17.04
  + ED(seq1)       = 4.07
    : Pu(seq1)     = 0.00135534
  + ED(seq2)       = 4.86
    : Pu(seq2)     = 0.000376157

seed seq1   = 77..83 | 79..85 | 78..84
seed seq2   = 184..190 | 182..188 | 183..189
seed energy = -2.34 | -1.43 | -1.3
seed ED1    = 3.04 | 2.75 | 2.81
seed ED2    = 3.6 | 3.59 | 3.6
seed Pu1    = 0.00720849 | 0.0115397 | 0.0104692
seed Pu2    = 0.0029056 | 0.00295313 | 0.0029056

slr6090-AP006585.1:82595-82674(+)
            15             28
             |             |
5'-AAG...AUCU       A-      CUUG...GAG-3'
             AGAAAUA  UCGGUU
             +++++++  ||||||
             UCUUUGU  AGCCAA
3'-GAA...UCUU       CG      AAUG...GUA-5'
             |             |
            91             77
dsiR1-BA000022.2:1678974-1679224(+)

interaction seq1   = 15..28
interaction seq2   = 77..91

interaction energy = -7.68 kcal/mol
  = E(init)        = 4.1
  + E(loops)       = -17.3
  + E(dangleLeft)  = -0.11
  + E(dangleRight) = -0.66
  + E(endLeft)     = 0.5
  + E(endRight)    = 0.5
    : E(hybrid)    = -12.97
  + ED(seq1)       = 2.46
    : Pu(seq1)     = 0.0184733
  + ED(seq2)       = 2.83
    : Pu(seq2)     = 0.010135

seed seq1   = 15..21
seed seq2   = 85..91
seed energy = -2.55
seed ED1    = 0.49
seed ED2    = 1.28
seed Pu1    = 0.451563
seed Pu2    = 0.125326

slr6090-AP006585.1:82606-82685(+)
             4             17
             |             |
       5'-UCU       A-      CUUG...UUA-3'
             AGAAAUA  UCGGUU
             +++++++  ||||||
             UCUUUGU  AGCCAA
3'-GAA...UCUU       CG      AAUG...GUA-5'
             |             |
            91             77
dsiR1-BA000022.2:1678974-1679224(+)

interaction seq1   = 4..17
interaction seq2   = 77..91

interaction energy = -7.34 kcal/mol
  = E(init)        = 4.1
  + E(loops)       = -17.3
  + E(dangleLeft)  = -0.46
  + E(dangleRight) = -0.48
  + E(endLeft)     = 0.5
  + E(endRight)    = 0.5
    : E(hybrid)    = -13.14
  + ED(seq1)       = 2.97
    : Pu(seq1)     = 0.00807551
  + ED(seq2)       = 2.83
    : Pu(seq2)     = 0.010135

seed seq1   = 4..10
seed seq2   = 85..91
seed energy = -2.97
seed ED1    = 0.1
seed ED2    = 1.28
seed Pu1    = 0.850226
seed Pu2    = 0.125326

spoT-BA000022.2:1656000-1656107(+)
            29                                        66
             |                                        |
5'-AUA...UAAC       CCAAAA  A   --   -   UC  C  UC-    CACC...CGA-3'
             ACCCUCC      CU UGA  AUG CCG  GC GC   UGCC
             +++++++      || :||  ||| |||  || ||   |:||
             UGGGAGG      GA GCU  UAC GGC  CG CG   AUGG
       3'-GAA       AAA---  A   CG   U   CU  A  UUU    AUUA...GUA-5'
             |                                        |
           248                                        210
dsiR1-BA000022.2:1678974-1679224(+)

interaction seq1   = 29..66
interaction seq2   = 210..248

interaction energy = -9.51 kcal/mol
  = E(init)        = 4.1
  + E(loops)       = -30
  + E(dangleLeft)  = -0.31
  + E(dangleRight) = -0.98
  + E(endLeft)     = 0.5
  + E(endRight)    = 0
    : E(hybrid)    = -26.69
  + ED(seq1)       = 4.86
    : Pu(seq1)     = 0.000376157
  + ED(seq2)       = 12.32
    : Pu(seq2)     = 2.08272e-09

seed seq1   = 29..35
seed seq2   = 242..248
seed energy = -9.39
seed ED1    = 0
seed ED2    = 3.87
seed Pu1    = 1
seed Pu2    = 0.0018749

spoT-BA000022.2:1656011-1656107(+)
            18                                        55
             |                                        |
5'-GUG...UAAC       CCAAAA  A   --   -   UC  C  UC-    CACC...CGA-3'
             ACCCUCC      CU UGA  AUG CCG  GC GC   UGCC
             +++++++      || :||  ||| |||  || ||   |:||
             UGGGAGG      GA GCU  UAC GGC  CG CG   AUGG
       3'-GAA       AAA---  A   CG   U   CU  A  UUU    AUUA...GUA-5'
             |                                        |
           248                                        210
dsiR1-BA000022.2:1678974-1679224(+)

interaction seq1   = 18..55
interaction seq2   = 210..248

interaction energy = -9.82 kcal/mol
  = E(init)        = 4.1
  + E(loops)       = -30
  + E(dangleLeft)  = -0.74
  + E(dangleRight) = -0.98
  + E(endLeft)     = 0.5
  + E(endRight)    = 0
    : E(hybrid)    = -27.12
  + ED(seq1)       = 4.98
    : Pu(seq1)     = 0.000309607
  + ED(seq2)       = 12.32
    : Pu(seq2)     = 2.08272e-09

seed seq1   = 18..24
seed seq2   = 242..248
seed energy = -9.59
seed ED1    = 0.14
seed ED2    = 3.87
seed Pu1    = 0.796798
seed Pu2    = 0.0018749

spoT-BA000022.2:1656016-1656083(+)
            13                                        50
             |                                        |
5'-AAC...UAAC       CCAAAA  A   --   -   UC  C  UC-    CACC...CAC-3'
             ACCCUCC      CU UGA  AUG CCG  GC GC   UGCC
             +++++++      || :||  ||| |||  || ||   |:||
             UGGGAGG      GA GCU  UAC GGC  CG CG   AUGG
       3'-GAA       AAA---  A   CG   U   CU  A  UUU    AUUA...GUA-5'
             |                                        |
           248                                        210
dsiR1-BA000022.2:1678974-1679224(+)

interaction seq1   = 13..50
interaction seq2   = 210..248

interaction energy = -11.32 kcal/mol
  = E(init)        = 4.1
  + E(loops)       = -30
  + E(dangleLeft)  = -0.8
  + E(dangleRight) = -1
  + E(endLeft)     = 0.5
  + E(endRight)    = 0
    : E(hybrid)    = -27.2
  + ED(seq1)       = 3.56
    : Pu(seq1)     = 0.00310043
  + ED(seq2)       = 12.32
    : Pu(seq2)     = 2.08272e-09

seed seq1   = 13..19
seed seq2   = 242..248
seed energy = -9.77
seed ED1    = 0
seed ED2    = 3.87
seed Pu1    = 1
seed Pu2    = 0.0018749

ssl1911-BA000022.2:631776-632046(-)
           257         267
             |         |
5'-AUU...CAAA   A       AAUC-3'
             GGG GGGAGUG
             ||: +++++++
             CCU CCUUCAC
3'-GAA...AAAG   G       CGAC...GUA-5'
             |         |
            48         38
dsiR1-BA000022.2:1678974-1679224(+)

interaction seq1   = 257..267
interaction seq2   = 38..48

interaction energy = -10.84 kcal/mol
  = E(init)        = 4.1
  + E(loops)       = -17.5
  + E(dangleLeft)  = -1.29
  + E(dangleRight) = -0.18
  + E(endLeft)     = 0
  + E(endRight)    = 0
    : E(hybrid)    = -14.87
  + ED(seq1)       = 0.13
    : Pu(seq1)     = 0.809831
  + ED(seq2)       = 3.9
    : Pu(seq2)     = 0.00178583

seed seq1   = 261..267
seed seq2   = 38..44
seed energy = -9.07
seed ED1    = 0.12
seed ED2    = 0.63
seed Pu1    = 0.823078
seed Pu2    = 0.359804

ssl1911-BA000022.2:631810-632029(-)
            52           64
             |           |
5'-AAC...GAAA   A         CACU...ACC-3'
             AGG UUUUUGGAC
             ||| +++++++++
             UCC AAAAGCCUG
3'-GAA...UUGA   C         CCUU...GUA-5'
             |           |
            57           45
dsiR1-BA000022.2:1678974-1679224(+)

interaction seq1   = 52..64
interaction seq2   = 45..57

interaction energy = -8.26 kcal/mol
  = E(init)        = 4.1
  + E(loops)       = -17.5
  + E(dangleLeft)  = -0.92
  + E(dangleRight) = -0.6
  + E(endLeft)     = 0.5
  + E(endRight)    = 0
    : E(hybrid)    = -14.42
  + ED(seq1)       = 3.25
    : Pu(seq1)     = 0.00512703
  + ED(seq2)       = 2.91
    : Pu(seq2)     = 0.00890122

seed seq1   = 58..64 | 57..63 | 56..62
seed seq2   = 45..51 | 46..52 | 47..53
seed energy = -3.48 | -1.62 | -1.2
seed ED1    = 2.14 | 2.2 | 2.37
seed ED2    = 2.22 | 2.15 | 1.94
seed Pu1    = 0.0310481 | 0.028168 | 0.0213778
seed Pu2    = 0.0272686 | 0.0305484 | 0.0429503

ssl1911-BA000022.2:631825-631922(-)
            72                        92
             |                        |
5'-GAC...GCCC        ---    -   -   A  AAAAAU-3'
             AGCUGGGG   UCGG CGG AGU GC
             ++++++++   |||| ||| ||| ||
             UUGAUCCC   AGCC GCC UCA CG
3'-GAA...CAAU        AAA    U   U   C  ACAA...GUA-5'
             |                        |
            61                        36
dsiR1-BA000022.2:1678974-1679224(+)

interaction seq1   = 72..92
interaction seq2   = 36..61

interaction energy = -7.77 kcal/mol
  = E(init)        = 4.1
  + E(loops)       = -29.7
  + E(dangleLeft)  = -0.44
  + E(dangleRight) = -1.47
  + E(endLeft)     = 0.5
  + E(endRight)    = 0
    : E(hybrid)    = -27.01
  + ED(seq1)       = 12.95
    : Pu(seq1)     = 7.49372e-10
  + ED(seq2)       = 6.29
    : Pu(seq2)     = 3.69581e-05

seed seq1   = 73..79 | 72..78
seed seq2   = 54..60 | 55..61
seed energy = -2.94 | -0.45
seed ED1    = 6.88 | 6.85
seed ED2    = 1.1 | 1.12
seed Pu1    = 1.41894e-05 | 1.48971e-05
seed Pu2    = 0.167833 | 0.162474

ssl1911-BA000022.2:631956-632019(-)
            42           54
             |           |
5'-GUU...GAAA   A         CACU...CAG-3'
             AGG UUUUUGGAC
             ||| +++++++++
             UCC AAAAGCCUG
3'-GAA...UUGA   C         CCUU...GUA-5'
             |           |
            57           45
dsiR1-BA000022.2:1678974-1679224(+)

interaction seq1   = 42..54
interaction seq2   = 45..57

interaction energy = -8.76 kcal/mol
  = E(init)        = 4.1
  + E(loops)       = -17.5
  + E(dangleLeft)  = -0.96
  + E(dangleRight) = -0.61
  + E(endLeft)     = 0.5
  + E(endRight)    = 0
    : E(hybrid)    = -14.47
  + ED(seq1)       = 2.8
    : Pu(seq1)     = 0.0106405
  + ED(seq2)       = 2.91
    : Pu(seq2)     = 0.00890122

seed seq1   = 48..54 | 47..53 | 46..52
seed seq2   = 45..51 | 46..52 | 47..53
seed energy = -3.24 | -2.16 | -1.96
seed ED1    = 2.46 | 1.68 | 1.72
seed ED2    = 2.22 | 2.15 | 1.94
seed Pu1    = 0.0184733 | 0.0654903 | 0.0613749
seed Pu2    = 0.0272686 | 0.0305484 | 0.0429503

ssr0692-BA000022.2:2695577-2695792(+)
           158           170
             |           |
5'-AUC...CUUA     U       AAGC...AAG-3'
             GUUAG CAAUUGG
             |:||| +++++++
             CGAUC GUUAACC
3'-GAA...GUAC     -       CCAA...GUA-5'
             |           |
           180           169
dsiR1-BA000022.2:1678974-1679224(+)

interaction seq1   = 158..170
interaction seq2   = 169..180

interaction energy = -9.05 kcal/mol
  = E(init)        = 4.1
  + E(loops)       = -16.5
  + E(dangleLeft)  = -0.86
  + E(dangleRight) = -0.53
  + E(endLeft)     = 0
  + E(endRight)    = 0
    : E(hybrid)    = -13.79
  + ED(seq1)       = 1.95
    : Pu(seq1)     = 0.042259
  + ED(seq2)       = 2.79
    : Pu(seq2)     = 0.0108145

seed seq1   = 164..170
seed seq2   = 169..175
seed energy = -3.23
seed ED1    = 1.71
seed ED2    = 2.07
seed Pu1    = 0.0623788
seed Pu2    = 0.0347825

ssr0692-BA000022.2:2695635-2695720(+)
            31                      54
             |                      |
5'-CGU...CCAC        CCUG  UCAAA     CAGC...CGG-3'
             AAAGAAAC    CG     ACCUC
             ++++++++    ||     |||||
             UUUCUUUG    GC     UGGAG
3'-GAA...AAUC        UCGA  CAAAA     AGAA...GUA-5'
             |                      |
            93                      70
dsiR1-BA000022.2:1678974-1679224(+)

interaction seq1   = 31..54
interaction seq2   = 70..93

interaction energy = -5.71 kcal/mol
  = E(init)        = 4.1
  + E(loops)       = -18
  + E(dangleLeft)  = -0.59
  + E(dangleRight) = -0.28
  + E(endLeft)     = 0.5
  + E(endRight)    = 0
    : E(hybrid)    = -14.27
  + ED(seq1)       = 4.02
    : Pu(seq1)     = 0.00146988
  + ED(seq2)       = 4.54
    : Pu(seq2)     = 0.000632207

seed seq1   = 32..38 | 31..37
seed seq2   = 86..92 | 87..93
seed energy = -4.07 | -2.5
seed ED1    = 0.44 | 0.4
seed ED2    = 1.26 | 1.09
seed Pu1    = 0.489724 | 0.522561
seed Pu2    = 0.129459 | 0.170579

ssr0692-BA000022.2:2695663-2695845(+)
            92            105
             |            |
5'-ACA...CAGA  C           ACCU...AAG-3'
             AG UGCUUAUCUCC
             || |++++++++++
             UC ACGGAUAGAGG
3'-GAA...CCAG  -           GUAC...GUA-5'
             |            |
           197            185
dsiR1-BA000022.2:1678974-1679224(+)

interaction seq1   = 92..105
interaction seq2   = 185..197

interaction energy = -7.93 kcal/mol
  = E(init)        = 4.1
  + E(loops)       = -21.3
  + E(dangleLeft)  = -0.99
  + E(dangleRight) = -1.31
  + E(endLeft)     = 0.5
  + E(endRight)    = 0
    : E(hybrid)    = -19
  + ED(seq1)       = 2.93
    : Pu(seq1)     = 0.008617
  + ED(seq2)       = 8.14
    : Pu(seq2)     = 1.83694e-06

seed seq1   = 99..105 | 96..102 | 97..103 | 98..104
seed seq2   = 185..191 | 188..194 | 187..193 | 186..192
seed energy = -4.13 | -1.47 | -1.04 | -0.35
seed ED1    = 1.66 | 2.45 | 1.21 | 1.15
seed ED2    = 3.62 | 4 | 2.78 | 4.23
seed Pu1    = 0.0676504 | 0.0187755 | 0.140399 | 0.154755
seed Pu2    = 0.00281283 | 0.00151836 | 0.0109914 | 0.00104545

ssr1375-BA000022.2:1684473-1684566(+)
            18                        41
             |                        |
5'-AUU...GAAA    A       AG-  A    -   AGAC...AAC-3'
             AAGG CAGUGUC   CU CCCA GGU
             |||| +++++++   || |||| ||:
             UUCC GUCACGG   GA GGGU CCG
3'-GAA...UAUG    A       AUA  -    A   AUCG...GUA-5'
             |                        |
           203                        179
dsiR1-BA000022.2:1678974-1679224(+)

interaction seq1   = 18..41
interaction seq2   = 179..203

interaction energy = -7.22 kcal/mol
  = E(init)        = 4.1
  + E(loops)       = -28.9
  + E(dangleLeft)  = -0.63
  + E(dangleRight) = -0.98
  + E(endLeft)     = 0.5
  + E(endRight)    = 0.5
    : E(hybrid)    = -25.41
  + ED(seq1)       = 8.09
    : Pu(seq1)     = 1.99218e-06
  + ED(seq2)       = 10.1
    : Pu(seq2)     = 7.63781e-08

seed seq1   = 23..29
seed seq2   = 192..198
seed energy = -1.55
seed ED1    = 3.17
seed ED2    = 4.47
seed Pu1    = 0.00583766
seed Pu2    = 0.000708248

ssr1375-BA000022.2:1684646-1684702(+)
            40             53
             |             |
5'-AAG...AGCG       -       ACCG-3'
             CUGCUAG GAAGUUC
             +++++++ +++++++
             GACGGUC CUUCGGG
3'-GAA...AAUA       A       AAGC...GUA-5'
             |             |
            26             12
dsiR1-BA000022.2:1678974-1679224(+)

interaction seq1   = 40..53
interaction seq2   = 12..26

interaction energy = -9.01 kcal/mol
  = E(init)        = 4.1
  + E(loops)       = -22.2
  + E(dangleLeft)  = -1.3
  + E(dangleRight) = -0.95
  + E(endLeft)     = 0
  + E(endRight)    = 0
    : E(hybrid)    = -20.35
  + ED(seq1)       = 5.01
    : Pu(seq1)     = 0.000294897
  + ED(seq2)       = 6.33
    : Pu(seq2)     = 3.46357e-05

seed seq1   = 47..53 | 40..46
seed seq2   = 12..18 | 20..26
seed energy = -5.81 | -5.12
seed ED1    = 0.37 | 4.91
seed ED2    = 1.87 | 1.43
seed Pu1    = 0.548627 | 0.000346846
seed Pu2    = 0.0481163 | 0.0982519

ssr1600--slr0954-BA000022.2:2024392-2024637(+)
           182                                                                    243
             |                                                                    |
5'-AAC...UCCC     -   AUCUUCCC   A  CC-    ---     CC-   --   A    C      C        CCU-3'
             CUUUG GCA        UGA CC   GCUG   AUGCC   UGC  GGU CAGU CCUAUC CCCGUGGC
             |||:| |||        ||| ||   ||||   ||:||   |:|  ||| |||| |||||| ++++++++
             GAAGC CGU        ACU GG   CGAC   UAUGG   AUG  CCA GUCA GGAUAG GGGUACCG
3'-GAA...GAAA     U   --------   -  CCU    GUU     AUU   UU   -    C      A        AUCG...GUA-5'
             |                                                                    |
           238                                                                    179
dsiR1-BA000022.2:1678974-1679224(+)

interaction seq1   = 182..243
interaction seq2   = 179..238

interaction energy = -22.03 kcal/mol
  = E(init)        = 4.1
  + E(loops)       = -55.2
  + E(dangleLeft)  = -1.13
  + E(dangleRight) = -0.96
  + E(endLeft)     = 0
  + E(endRight)    = 0
    : E(hybrid)    = -53.19
  + ED(seq1)       = 11.7
    : Pu(seq1)     = 5.69532e-09
  + ED(seq2)       = 19.46
    : Pu(seq2)     = 1.93813e-14

seed seq1   = 237..243 | 236..242
seed seq2   = 179..185 | 180..186
seed energy = -8.86 | -7.49
seed ED1    = 1.04 | 0.96
seed ED2    = 1.72 | 4.31
seed Pu1    = 0.184994 | 0.210635
seed Pu2    = 0.0613749 | 0.000918185

ssr1600--slr0954-BA000022.2:2024392-2024637(-)
            32              47
             |              |
5'-AGG...GCAG      C G       CAGG...GUU-3'
             GGGCAU A CGGGGUU
             |:|||| | +++++++
             CUCGUA U GCCUCGA
3'-GAA...GAAG      C G       CGUU...GUA-5'
             |              |
           234              219
dsiR1-BA000022.2:1678974-1679224(+)

interaction seq1   = 32..47
interaction seq2   = 219..234

interaction energy = -9.53 kcal/mol
  = E(init)        = 4.1
  + E(loops)       = -22.1
  + E(dangleLeft)  = -1.06
  + E(dangleRight) = 0
  + E(endLeft)     = 0
  + E(endRight)    = 0.5
    : E(hybrid)    = -18.56
  + ED(seq1)       = 4.98
    : Pu(seq1)     = 0.000309607
  + ED(seq2)       = 4.05
    : Pu(seq2)     = 0.00140004

seed seq1   = 41..47
seed seq2   = 219..225
seed energy = -3.65
seed ED1    = 2.16
seed ED2    = 2.73
seed Pu1    = 0.0300567
seed Pu2    = 0.0119203

ssr2062-BA000022.2:1052483-1052727(+)
            12                29
             |                |
5'-AUU...CAAC     A       CAC  ACCC...AAG-3'
             UGCCU AUUUCCC   GC
             ||||| +++++++   ||
             ACGGA UAGAGGG   CG
3'-GAA...AGUC     -       UAC  AUCG...GUA-5'
             |                |
           195                179
dsiR1-BA000022.2:1678974-1679224(+)

interaction seq1   = 12..29
interaction seq2   = 179..195

interaction energy = -10.03 kcal/mol
  = E(init)        = 4.1
  + E(loops)       = -21.8
  + E(dangleLeft)  = -0.52
  + E(dangleRight) = -1.45
  + E(endLeft)     = 0.5
  + E(endRight)    = 0
    : E(hybrid)    = -19.17
  + ED(seq1)       = 1.03
    : Pu(seq1)     = 0.18802
  + ED(seq2)       = 8.11
    : Pu(seq2)     = 1.92857e-06

seed seq1   = 18..24
seed seq2   = 184..190
seed energy = -5.37
seed ED1    = 0.11
seed ED2    = 3.6
seed Pu1    = 0.836542
seed Pu2    = 0.0029056

ssr2062--menB-BA000022.2:1052686-1052878(+)
           153                               184
             |                               |
5'-GAU...CAUA  GGA            GGAACU      -   AAUU...CCG-3'
             GU   GACUGUUUUCGG      UUUGGG GUU
             ||   ++++++++++++      |||||| |||
             CA   CUGAUAAAAGCC      AAACCC CAA
3'-GAA...ACCC  ACG            ------      A   CAGG...GUA-5'
             |                               |
           167                               141
dsiR1-BA000022.2:1678974-1679224(+)

interaction seq1   = 153..184
interaction seq2   = 141..167

interaction energy = -16.11 kcal/mol
  = E(init)        = 4.1
  + E(loops)       = -29.6
  + E(dangleLeft)  = -0.68
  + E(dangleRight) = -0.01
  + E(endLeft)     = 0
  + E(endRight)    = 0.5
    : E(hybrid)    = -25.69
  + ED(seq1)       = 7.41
    : Pu(seq1)     = 6.00475e-06
  + ED(seq2)       = 2.17
    : Pu(seq2)     = 0.029573

seed seq1   = 163..169 | 158..164 | 162..168 | 159..165
seed seq2   = 151..157 | 156..162 | 152..158 | 155..161
seed energy = -4.07 | -1.82 | -1.41 | -0.02
seed ED1    = 3.23 | 3.56 | 3.34 | 3.83
seed ED2    = 0.65 | 0.64 | 0.61 | 0.58
seed Pu1    = 0.00529614 | 0.00310043 | 0.00443044 | 0.00200062
seed Pu2    = 0.348316 | 0.354013 | 0.371672 | 0.390211

ssr2062--menB-BA000022.2:1052686-1052878(-)
            77                                                        132
             |                                                        |
5'-CGG...UCCA     C AA    GCUGU     CCGC     C  C-      GAUCGUU-       AUUG...AUC-3'
             UUACC C  UUGU     CUAGG    UUCGG UG  GGUGGC        UCUGCCG
             ||||| |  ||||     |||||    ||||| :|  :|||||        +++++++
             AAUGG G  AACA     GAUCC    AAGCC GC  UCACCG        AGACGGU
3'-GAA...CCAA     A AG    AUUU-     CAA-     U  CU      ACAAAAAU       CACU...GUA-5'
             |                                                        |
            76                                                        21
dsiR1-BA000022.2:1678974-1679224(+)

interaction seq1   = 77..132
interaction seq2   = 21..76

interaction energy = -9.63 kcal/mol
  = E(init)        = 4.1
  + E(loops)       = -47.7
  + E(dangleLeft)  = -0.61
  + E(dangleRight) = -0.89
  + E(endLeft)     = 0.5
  + E(endRight)    = 0.5
    : E(hybrid)    = -44.1
  + ED(seq1)       = 20.66
    : Pu(seq1)     = 2.76564e-15
  + ED(seq2)       = 13.81
    : Pu(seq2)     = 1.85649e-10

seed seq1   = 126..132
seed seq2   = 21..27
seed energy = -4.87
seed ED1    = 4.58
seed ED2    = 1.46
seed Pu1    = 0.000592479
seed Pu2    = 0.093584

ssr2062--menB-BA000022.2:1052704-1052958(+)
            88                                   118
             |                                   |
5'-CAU...AGCA          AA  -   -----  UUAAA       AAAG...CCG-3'
             CAAUUGGGGU  UG GAC     UC     GGGUGUU
             ++++++++++  || |||     ||     +++++++
             GUUAACCCCA  AC CUG     AG     CCCACAA
3'-GAA...GAUC          --  G   AUAAA  CCAAA       CAGG...GUA-5'
             |                                   |
           175                                   141
dsiR1-BA000022.2:1678974-1679224(+)

interaction seq1   = 88..118
interaction seq2   = 141..175

interaction energy = -15.56 kcal/mol
  = E(init)        = 4.1
  + E(loops)       = -31
  + E(dangleLeft)  = -0.16
  + E(dangleRight) = -0.01
  + E(endLeft)     = 0
  + E(endRight)    = 0.5
    : E(hybrid)    = -26.57
  + ED(seq1)       = 7.6
    : Pu(seq1)     = 4.41174e-06
  + ED(seq2)       = 3.41
    : Pu(seq2)     = 0.00395477

seed seq1   = 112..118 | 91..97 | 90..96 | 89..95 | 88..94
seed seq2   = 141..147 | 166..172 | 167..173 | 168..174 | 169..175
seed energy = -8.22 | -6.85 | -6.48 | -3.48 | -2.29
seed ED1    = 2.48 | 3.3 | 3.31 | 3.36 | 2.45
seed ED2    = 0.35 | 0.68 | 0.7 | 1.51 | 2.07
seed Pu1    = 0.0178835 | 0.00472752 | 0.00465143 | 0.00428898 | 0.0187755
seed Pu2    = 0.566722 | 0.331767 | 0.321174 | 0.0862916 | 0.0347825

ssr2062--menB-BA000022.2:1052704-1052958(-)
           157                                                        212
             |                                                        |
5'-CGG...UCCA     C AA    GCUGU     CCGC     C  C-      GAUCGUU-       AUUG...AUG-3'
             UUACC C  UUGU     CUAGG    UUCGG UG  GGUGGC        UCUGCCG
             ||||| |  ||||     |||||    ||||| :|  :|||||        +++++++
             AAUGG G  AACA     GAUCC    AAGCC GC  UCACCG        AGACGGU
3'-GAA...CCAA     A AG    AUUU-     CAA-     U  CU      ACAAAAAU       CACU...GUA-5'
             |                                                        |
            76                                                        21
dsiR1-BA000022.2:1678974-1679224(+)

interaction seq1   = 157..212
interaction seq2   = 21..76

interaction energy = -10.14 kcal/mol
  = E(init)        = 4.1
  + E(loops)       = -47.7
  + E(dangleLeft)  = -0.43
  + E(dangleRight) = -0.73
  + E(endLeft)     = 0.5
  + E(endRight)    = 0.5
    : E(hybrid)    = -43.76
  + ED(seq1)       = 19.81
    : Pu(seq1)     = 1.09838e-14
  + ED(seq2)       = 13.81
    : Pu(seq2)     = 1.85649e-10

seed seq1   = 206..212
seed seq2   = 21..27
seed energy = -5.25
seed ED1    = 4.14
seed ED2    = 1.46
seed Pu1    = 0.00120982
seed Pu2    = 0.093584

ssr2153-BA000022.2:303376-303428(+)
             1                                                             52
             |                                                             |
          5'-  U-   A-      CUC  U     A GA   -   A-  -  ------       U     A-3'
             GC  CUA  UUUGGU   GG GUGUU G  CGU GUC  AG GA      GAGAAGC GAUGA
             ||  |||  ||:|||   || ||||| |  ||| :||  || ||      +++++++ :|:||
             CG  GAU  AAGCCA   CC CACAA C  GCA UAG  UC CU      CUCUUUG UUGCU
3'-GAA...CCAA  CU   AA      AA-  -     - AG   G   AC  G  ACUUGA       U     CUGU...GUA-5'
             |                                                             |
           164                                                             105
dsiR1-BA000022.2:1678974-1679224(+)

interaction seq1   = 1..52
interaction seq2   = 105..164

interaction energy = -12.73 kcal/mol
  = E(init)        = 4.1
  + E(loops)       = -36.3
  + E(dangleLeft)  = -1.61
  + E(dangleRight) = -0.45
  + E(endLeft)     = 0
  + E(endRight)    = 0.5
    : E(hybrid)    = -33.76
  + ED(seq1)       = 8.7
    : Pu(seq1)     = 7.40437e-07
  + ED(seq2)       = 12.33
    : Pu(seq2)     = 2.0492e-09

seed seq1   = 40..46
seed seq2   = 111..117
seed energy = -2
seed ED1    = 4.13
seed ED2    = 2.59
seed Pu1    = 0.00122961
seed Pu2    = 0.0149603

ssr2153-BA000022.2:303417-303535(+)
           106       114
             |       |
5'-GAA...GCCU         GGCCA-3'
             GGAAACGGC
             +++++++++
             UCUUUGUCG
3'-GAA...UCUU         AGCC...GUA-5'
             |       |
            91       83
dsiR1-BA000022.2:1678974-1679224(+)

interaction seq1   = 106..114
interaction seq2   = 83..91

interaction energy = -7.65 kcal/mol
  = E(init)        = 4.1
  + E(loops)       = -15.4
  + E(dangleLeft)  = -0.49
  + E(dangleRight) = -0.01
  + E(endLeft)     = 0.5
  + E(endRight)    = 0
    : E(hybrid)    = -11.3
  + ED(seq1)       = 1.37
    : Pu(seq1)     = 0.108298
  + ED(seq2)       = 2.28
    : Pu(seq2)     = 0.0247391

seed seq1   = 107..113 | 108..114 | 106..112
seed seq2   = 84..90 | 83..89 | 85..91
seed energy = -3.75 | -3.39 | -2.95
seed ED1    = 0.98 | 1.36 | 1.3
seed ED2    = 1.88 | 2.17 | 1.28
seed Pu1    = 0.203909 | 0.11007 | 0.121324
seed Pu2    = 0.0473419 | 0.029573 | 0.125326

ssr2153-BA000022.2:303427-303761(+)
           173                            201
             |                            |
5'-AAA...GACA   A      -   U   GACUA       AAUU...UUU-3'
             GGG CGAUGA CUG AGG     AGCAGAC
             |:| |||||| ||| ||:     +++++++
             CUC GCUACU GAC UCU     UUGUUUG
3'-GAA...UAGA   -      U   -   -----       CUCU...GUA-5'
             |                            |
           129                            107
dsiR1-BA000022.2:1678974-1679224(+)

interaction seq1   = 173..201
interaction seq2   = 107..129

interaction energy = -7.64 kcal/mol
  = E(init)        = 4.1
  + E(loops)       = -22.7
  + E(dangleLeft)  = -1.5
  + E(dangleRight) = -0.19
  + E(endLeft)     = 0
  + E(endRight)    = 0
    : E(hybrid)    = -20.29
  + ED(seq1)       = 6.75
    : Pu(seq1)     = 1.75214e-05
  + ED(seq2)       = 5.9
    : Pu(seq2)     = 6.95867e-05

seed seq1   = 195..201
seed seq2   = 107..113
seed energy = -0.57
seed ED1    = 1.74
seed ED2    = 3.05
seed Pu1    = 0.0594152
seed Pu2    = 0.00709247

ssr2153-BA000022.2:303428-303558(+)
            29      36
             |      |
5'-AAU...AUUC        GGGC...GAG-3'
             UGUCCGUC
             ++++++++
             ACAGGCAG
3'-GAA...CACA        UAGA...GUA-5'
             |      |
           141      134
dsiR1-BA000022.2:1678974-1679224(+)

interaction seq1   = 29..36
interaction seq2   = 134..141

interaction energy = -4.94 kcal/mol
  = E(init)        = 4.1
  + E(loops)       = -17
  + E(dangleLeft)  = -0.96
  + E(dangleRight) = 0
  + E(endLeft)     = 0.5
  + E(endRight)    = 0
    : E(hybrid)    = -13.36
  + ED(seq1)       = 1.92
    : Pu(seq1)     = 0.0443669
  + ED(seq2)       = 6.5
    : Pu(seq2)     = 2.62865e-05

seed seq1   = 29..35 | 30..36
seed seq2   = 135..141 | 134..140
seed energy = -4.48 | -3.8
seed ED1    = 1.92 | 1.91
seed ED2    = 4.09 | 6.45
seed Pu1    = 0.0443669 | 0.0450927
seed Pu2    = 0.00131206 | 2.85079e-05

ssr2153-BA000022.2:303428-303619(+)
           172                  189
             |                  |
5'-AAU...GACA   AC A       AG--  ACU-3'
             GGG  G UGACUGU    GG
             |||  | +++++++    ||
             CCC  C GCUGAUA    CC
3'-GAA...UAAC   AA -       AAAG  AAAC...GUA-5'
             |                  |
           169                  151
dsiR1-BA000022.2:1678974-1679224(+)

interaction seq1   = 172..189
interaction seq2   = 151..169

interaction energy = -6.5 kcal/mol
  = E(init)        = 4.1
  + E(loops)       = -15.6
  + E(dangleLeft)  = -0.73
  + E(dangleRight) = -1.1
  + E(endLeft)     = 0
  + E(endRight)    = 0
    : E(hybrid)    = -13.33
  + ED(seq1)       = 4.45
    : Pu(seq1)     = 0.000731608
  + ED(seq2)       = 2.38
    : Pu(seq2)     = 0.0210338

seed seq1   = 179..185
seed seq2   = 157..163
seed energy = -3.36
seed ED1    = 1.92
seed ED2    = 1.63
seed Pu1    = 0.0443669
seed Pu2    = 0.0710248

ssr2227-BA000022.2:1679366-1679412(+)
            39       47
             |       |
5'-AGU...CAUA         -3'
             UGCUAGUGA
             +++++++++
             ACGGUCACU
3'-GAA...AUAG         UCGG...GUA-5'
             |       |
            25       17
dsiR1-BA000022.2:1678974-1679224(+)

interaction seq1   = 39..47
interaction seq2   = 17..25

interaction energy = -11.06 kcal/mol
  = E(init)        = 4.1
  + E(loops)       = -17.4
  + E(dangleLeft)  = -0.8
  + E(dangleRight) = -0.02
  + E(endLeft)     = 0.5
  + E(endRight)    = 0.5
    : E(hybrid)    = -13.12
  + ED(seq1)       = 0.72
    : Pu(seq1)     = 0.310919
  + ED(seq2)       = 1.34
    : Pu(seq2)     = 0.1137

seed seq1   = 40..46 | 39..45 | 41..47
seed seq2   = 18..24 | 19..25 | 17..23
seed energy = -9.72 | -7.1 | -6.36
seed ED1    = 0.72 | 0.72 | 0.72
seed ED2    = 1.36 | 1.24 | 1.34
seed Pu1    = 0.310919 | 0.310919 | 0.310919
seed Pu2    = 0.11007 | 0.133729 | 0.1137

ssr2227-BA000022.2:1679434-1679511(+)
            55                       78
             |                       |
5'-GGU...UAGA    UA  CCU  -           -3'
             GAGU  GA   AC GAGAAAUAAAU
             |||:  ||   || +++++++++|:
             CUCG  CU   UG CUCUUUGUUUG
3'-GAA...UAGA    --  ACU  A           CUCU...GUA-5'
             |                       |
           129                       107
dsiR1-BA000022.2:1678974-1679224(+)

interaction seq1   = 55..78
interaction seq2   = 107..129

interaction energy = -7.96 kcal/mol
  = E(init)        = 4.1
  + E(loops)       = -18.4
  + E(dangleLeft)  = -1.47
  + E(dangleRight) = -0.04
  + E(endLeft)     = 0
  + E(endRight)    = 0.5
    : E(hybrid)    = -15.31
  + ED(seq1)       = 1.45
    : Pu(seq1)     = 0.0951148
  + ED(seq2)       = 5.9
    : Pu(seq2)     = 6.95867e-05

seed seq1   = 68..74 | 69..75 | 70..76
seed seq2   = 111..117 | 110..116 | 109..115
seed energy = -4.79 | -2.3 | -1.68
seed ED1    = 0.26 | 0.23 | 0.13
seed ED2    = 2.59 | 2.59 | 2.62
seed Pu1    = 0.655827 | 0.68854 | 0.809831
seed Pu2    = 0.0149603 | 0.0149603 | 0.0142495

ssr2227-BA000022.2:1679437-1679530(+)
            49                                            92
             |                                            |
5'-AAU...UCCU   G  --     CCUAC        AA  AUCAA    A      AU-3'
             AGA AG  UUAGA     GAGAAAUA  UU     UGCC UCUUUU
             ||| ||  |||||     ++++++++  |:     |:|| |||:||
             UCU UC  AAUCU     UUCUUUGU  AG     AUGG AGAGAA
3'-GAA...UUGC   G  UA     -----        CG  CCAAA    -      CAAU...GUA-5'
             |                                            |
           105                                            66
dsiR1-BA000022.2:1678974-1679224(+)

interaction seq1   = 49..92
interaction seq2   = 66..105

interaction energy = -10.12 kcal/mol
  = E(init)        = 4.1
  + E(loops)       = -24.1
  + E(dangleLeft)  = -0.5
  + E(dangleRight) = -0.68
  + E(endLeft)     = 0.5
  + E(endRight)    = 0.5
    : E(hybrid)    = -20.18
  + ED(seq1)       = 2.33
    : Pu(seq1)     = 0.0228113
  + ED(seq2)       = 7.73
    : Pu(seq2)     = 3.57277e-06

seed seq1   = 65..71 | 66..72
seed seq2   = 86..92 | 85..91
seed energy = -3.36 | -2.76
seed ED1    = 0.55 | 0.51
seed ED2    = 1.26 | 1.28
seed Pu1    = 0.409674 | 0.437145
seed Pu2    = 0.129459 | 0.125326

ssr2227-BA000022.2:1679471-1679541(+)
             3                                                                       68
             |                                                                       |
        5'-GA         C-  A   A-  UAG-    ---     AAAUAAAUUA   A    -         UUAC    CAC-3'
             UUUGGGCAU  CU GAG  GU    ACCU   ACGAG          UCA UGCC AUCUUUUAU    AGCG
             +++++++++  |: |||  |:    ||||   ||:||          ||| |||| ||||:::||    |||:
             AAGCUCGUA  GG CUC  CG    UGGA   UGUUC          AGU ACGG UAGAGGGUA    UCGU
3'-GAA...AAAG         CU  C   GA  UUUA    UUA     C---------   C    A         CCGA    UAAC...GUA-5'
             |                                                                       |
           237                                                                       174
dsiR1-BA000022.2:1678974-1679224(+)

interaction seq1   = 3..68
interaction seq2   = 174..237

interaction energy = -8.68 kcal/mol
  = E(init)        = 4.1
  + E(loops)       = -40.9
  + E(dangleLeft)  = -0.72
  + E(dangleRight) = -0.68
  + E(endLeft)     = 0.5
  + E(endRight)    = 0.5
    : E(hybrid)    = -37.2
  + ED(seq1)       = 6.75
    : Pu(seq1)     = 1.75214e-05
  + ED(seq2)       = 21.77
    : Pu(seq2)     = 4.56695e-16

seed seq1   = 4..10 | 3..9 | 5..11
seed seq2   = 230..236 | 231..237 | 229..235
seed energy = -3.77 | -3.25 | -3.08
seed ED1    = 3.19 | 3.26 | 3.32
seed ED2    = 1.1 | 1.07 | 1.15
seed Pu1    = 0.00565126 | 0.00504452 | 0.00457657
seed Pu2    = 0.167833 | 0.176205 | 0.154755

ssr2227-BA000022.2:1679599-1679665(+)
            12     18
             |     |
5'-AAU...UCAC       AAAG...GGU-3'
             AAGUGGC
             +++++++
             UUCACCG
3'-GAA...UGCC       ACAA...GUA-5'
             |     |
            42     36
dsiR1-BA000022.2:1678974-1679224(+)

interaction seq1   = 12..18
interaction seq2   = 36..42

interaction energy = -9.9 kcal/mol
  = E(init)        = 4.1
  + E(loops)       = -14
  + E(dangleLeft)  = -0.49
  + E(dangleRight) = -1.4
  + E(endLeft)     = 0.5
  + E(endRight)    = 0
    : E(hybrid)    = -11.29
  + ED(seq1)       = 0.68
    : Pu(seq1)     = 0.331767
  + ED(seq2)       = 0.71
    : Pu(seq2)     = 0.316005

seed seq1   = 12..18
seed seq2   = 36..42
seed energy = -9.9
seed ED1    = 0.68
seed ED2    = 0.71
seed Pu1    = 0.331767
seed Pu2    = 0.316005

ssr2227-BA000022.2:1679616-1679627(+)
             4       12
             |       |
       5'-CAA         -3'
             AGGAAGGGA
             +++++++++
             UCUUUCUUU
3'-GAA...UAAA         GUCG...GUA-5'
             |       |
            95       87
dsiR1-BA000022.2:1678974-1679224(+)

interaction seq1   = 4..12
interaction seq2   = 87..95

interaction energy = -6.14 kcal/mol
  = E(init)        = 4.1
  + E(loops)       = -11.2
  + E(dangleLeft)  = -1
  + E(dangleRight) = -0.15
  + E(endLeft)     = 0.5
  + E(endRight)    = 0.5
    : E(hybrid)    = -7.25
  + ED(seq1)       = 0.01
    : Pu(seq1)     = 0.983906
  + ED(seq2)       = 1.1
    : Pu(seq2)     = 0.167833

seed seq1   = 4..10 | 5..11 | 6..12
seed seq2   = 89..95 | 88..94 | 87..93
seed energy = -5.12 | -4.05 | -2.22
seed ED1    = 0.01 | 0.01 | 0.01
seed ED2    = 0.79 | 1.04 | 1.09
seed Pu1    = 0.983906 | 0.983906 | 0.983906
seed Pu2    = 0.277537 | 0.184994 | 0.170579

ssr2227-BA000022.2:1679616-1679628(+)
             5       13
             |       |
      5'-CAAA         -3'
             GGAAGGGAA
             +++++++++
             UCUUUCUUU
3'-GAA...UAAA         GUCG...GUA-5'
             |       |
            95       87
dsiR1-BA000022.2:1678974-1679224(+)

interaction seq1   = 5..13
interaction seq2   = 87..95

interaction energy = -6.74 kcal/mol
  = E(init)        = 4.1
  + E(loops)       = -11.8
  + E(dangleLeft)  = -1
  + E(dangleRight) = -0.15
  + E(endLeft)     = 0.5
  + E(endRight)    = 0.5
    : E(hybrid)    = -7.85
  + ED(seq1)       = 0.01
    : Pu(seq1)     = 0.983906
  + ED(seq2)       = 1.1
    : Pu(seq2)     = 0.167833

seed seq1   = 5..11 | 6..12 | 7..13
seed seq2   = 89..95 | 88..94 | 87..93
seed energy = -5.32 | -5.05 | -1.92
seed ED1    = 0.01 | 0.01 | 0.01
seed ED2    = 0.79 | 1.04 | 1.09
seed Pu1    = 0.983906 | 0.983906 | 0.983906
seed Pu2    = 0.277537 | 0.184994 | 0.170579

ssr2227-BA000022.2:1679616-1679628(+)
             5       13
             |       |
      5'-CAAA         -3'
             GGAAGGGAA
             +++++++++
             UCUUUCUUU
3'-GAA...UAAA         GUCG...GUA-5'
             |       |
            95       87
dsiR1-BA000022.2:1678974-1679224(+)

interaction seq1   = 5..13
interaction seq2   = 87..95

interaction energy = -6.74 kcal/mol
  = E(init)        = 4.1
  + E(loops)       = -11.8
  + E(dangleLeft)  = -1
  + E(dangleRight) = -0.15
  + E(endLeft)     = 0.5
  + E(endRight)    = 0.5
    : E(hybrid)    = -7.85
  + ED(seq1)       = 0.01
    : Pu(seq1)     = 0.983906
  + ED(seq2)       = 1.1
    : Pu(seq2)     = 0.167833

seed seq1   = 5..11 | 6..12 | 7..13
seed seq2   = 89..95 | 88..94 | 87..93
seed energy = -5.32 | -5.05 | -1.92
seed ED1    = 0.01 | 0.01 | 0.01
seed ED2    = 0.79 | 1.04 | 1.09
seed Pu1    = 0.983906 | 0.983906 | 0.983906
seed Pu2    = 0.277537 | 0.184994 | 0.170579

ssr2227-BA000022.2:1679660-1679686(+)
             2                                 26
             |                                 |
         5'-A   G       AA--------   --         C-3'
             GAG UGAGAAA          AGA  UAGGAAGAA
             ||: +++++++          |||  +++++++++
             CUU ACUCUUU          UCU  AUCUUUCUU
3'-GAA...GCUA   G       GUUUGCUCUG   AA         UGUC...GUA-5'
             |                                 |
           122                                 88
dsiR1-BA000022.2:1678974-1679224(+)

interaction seq1   = 2..26
interaction seq2   = 88..122

interaction energy = -9.99 kcal/mol
  = E(init)        = 4.1
  + E(loops)       = -22.4
  + E(dangleLeft)  = -1.15
  + E(dangleRight) = -0.58
  + E(endLeft)     = 0
  + E(endRight)    = 0.5
    : E(hybrid)    = -19.53
  + ED(seq1)       = 0.02
    : Pu(seq1)     = 0.96807
  + ED(seq2)       = 9.52
    : Pu(seq2)     = 1.95735e-07

seed seq1   = 19..25 | 18..24 | 20..26 | 6..12
seed seq2   = 89..95 | 90..96 | 88..94 | 112..118
seed energy = -5.82 | -5.68 | -5.08 | -4.58
seed ED1    = 0 | 0.01 | 0.01 | 0.01
seed ED2    = 0.79 | 0.65 | 1.04 | 1.82
seed Pu1    = 1 | 0.983906 | 0.983906 | 0.983906
seed Pu2    = 0.277537 | 0.348316 | 0.184994 | 0.0521825

ssr2227-BA000022.2:1679662-1679686(+)
             4                   24
             |                   |
       5'-AGG     AAAAAGA         C-3'
             UGAGA       UAGGAAGAA
             :||||       +++++++++
             GCUCU       AUCUUUCUU
3'-GAA...GUUU     GUCUAA-         UGUC...GUA-5'
             |                   |
           107                   88
dsiR1-BA000022.2:1678974-1679224(+)

interaction seq1   = 4..24
interaction seq2   = 88..107

interaction energy = -8.56 kcal/mol
  = E(init)        = 4.1
  + E(loops)       = -16.8
  + E(dangleLeft)  = -0.59
  + E(dangleRight) = -0.56
  + E(endLeft)     = 0.5
  + E(endRight)    = 0.5
    : E(hybrid)    = -12.85
  + ED(seq1)       = 0.02
    : Pu(seq1)     = 0.96807
  + ED(seq2)       = 4.27
    : Pu(seq2)     = 0.000979753

seed seq1   = 17..23 | 16..22 | 18..24
seed seq2   = 89..95 | 90..96 | 88..94
seed energy = -5.82 | -5.68 | -5.08
seed ED1    = 0 | 0.01 | 0.01
seed ED2    = 0.79 | 0.65 | 1.04
seed Pu1    = 1 | 0.983906 | 0.983906
seed Pu2    = 0.277537 | 0.348316 | 0.184994

ssr2227-BA000022.2:1679670-1679685(+)
             8       16
             |       |
   5'-AAAAAGA         -3'
             UAGGAAGAA
             +++++++++
             AUCUUUCUU
3'-GAA...CUAA         UGUC...GUA-5'
             |       |
            96       88
dsiR1-BA000022.2:1678974-1679224(+)

interaction seq1   = 8..16
interaction seq2   = 88..96

interaction energy = -7.33 kcal/mol
  = E(init)        = 4.1
  + E(loops)       = -12.5
  + E(dangleLeft)  = -0.8
  + E(dangleRight) = -0.18
  + E(endLeft)     = 0.5
  + E(endRight)    = 0.5
    : E(hybrid)    = -8.38
  + ED(seq1)       = 0
    : Pu(seq1)     = 1
  + ED(seq2)       = 1.05
    : Pu(seq2)     = 0.182016

seed seq1   = 9..15 | 8..14 | 10..16
seed seq2   = 89..95 | 90..96 | 88..94
seed energy = -5.84 | -5.69 | -4.64
seed ED1    = 0 | 0 | 0
seed ED2    = 0.79 | 0.65 | 1.04
seed Pu1    = 1 | 1 | 1
seed Pu2    = 0.277537 | 0.348316 | 0.184994

ssr2227-BA000022.2:1679731-1679749(+)
             3              18
             |              |
        5'-CA     AAAA       G-3'
             ACGGA    AGGGGGA
             ||:||    +++++++
             UGUCU    UCUUUCU
3'-GAA...GCUC     AAA-       UUGU...GUA-5'
             |              |
           103              89
dsiR1-BA000022.2:1678974-1679224(+)

interaction seq1   = 3..18
interaction seq2   = 89..103

interaction energy = -6.2 kcal/mol
  = E(init)        = 4.1
  + E(loops)       = -13.1
  + E(dangleLeft)  = -0.31
  + E(dangleRight) = -0.89
  + E(endLeft)     = 0.5
  + E(endRight)    = 0.5
    : E(hybrid)    = -9.2
  + ED(seq1)       = 0.39
    : Pu(seq1)     = 0.531109
  + ED(seq2)       = 2.61
    : Pu(seq2)     = 0.0144826

seed seq1   = 12..18
seed seq2   = 89..95
seed energy = -4.44
seed ED1    = 0.39
seed ED2    = 0.79
seed Pu1    = 0.531109
seed Pu2    = 0.277537

ssr2227-BA000022.2:1679734-1679752(+)
             1               17
             |               |
          5'-    AAAA         UA-3'
             CGGA    AGGGGGAGG
             |:||    +++++++++
             GUCU    UCUUUCUUU
3'-GAA...CUCU    AAA-         GUCG...GUA-5'
             |               |
           102               87
dsiR1-BA000022.2:1678974-1679224(+)

interaction seq1   = 1..17
interaction seq2   = 87..102

interaction energy = -5.76 kcal/mol
  = E(init)        = 4.1
  + E(loops)       = -12
  + E(dangleLeft)  = -0.57
  + E(dangleRight) = -0.54
  + E(endLeft)     = 0
  + E(endRight)    = 0.5
    : E(hybrid)    = -8.51
  + ED(seq1)       = 0.05
    : Pu(seq1)     = 0.922077
  + ED(seq2)       = 2.7
    : Pu(seq2)     = 0.0125149

seed seq1   = 9..15 | 10..16 | 11..17
seed seq2   = 89..95 | 88..94 | 87..93
seed energy = -4.78 | -3.81 | -1.48
seed ED1    = 0.05 | 0.05 | 0.02
seed ED2    = 0.79 | 1.04 | 1.09
seed Pu1    = 0.922077 | 0.922077 | 0.96807
seed Pu2    = 0.277537 | 0.184994 | 0.170579

ssr2227-BA000022.2:1679751-1679868(+)
           104     110
             |     |
5'-UAU...AGUG       AUAGAGCG-3'
             UUGGGUG
             +++++++
             AACCCAC
3'-GAA...GCCA       AACA...GUA-5'
             |     |
           149     143
dsiR1-BA000022.2:1678974-1679224(+)

interaction seq1   = 104..110
interaction seq2   = 143..149

interaction energy = -7.14 kcal/mol
  = E(init)        = 4.1
  + E(loops)       = -13.9
  + E(dangleLeft)  = -0.77
  + E(dangleRight) = -1.03
  + E(endLeft)     = 0.5
  + E(endRight)    = 0
    : E(hybrid)    = -11.1
  + ED(seq1)       = 3.66
    : Pu(seq1)     = 0.00263607
  + ED(seq2)       = 0.3
    : Pu(seq2)     = 0.614615

seed seq1   = 104..110
seed seq2   = 143..149
seed energy = -7.14
seed ED1    = 3.66
seed ED2    = 0.3
seed Pu1    = 0.00263607
seed Pu2    = 0.614615

ssr2227-BA000022.2:1679802-1679815(+)
             6     12
             |     |
     5'-UAAUU       UU-3'
             GAGGUCG
             +++++++
             UUCCAGU
3'-GAA...UAUG       CACG...GUA-5'
             |     |
           203     197
dsiR1-BA000022.2:1678974-1679224(+)

interaction seq1   = 6..12
interaction seq2   = 197..203

interaction energy = -6.69 kcal/mol
  = E(init)        = 4.1
  + E(loops)       = -12.7
  + E(dangleLeft)  = -0.63
  + E(dangleRight) = -0.72
  + E(endLeft)     = 0.5
  + E(endRight)    = 0.5
    : E(hybrid)    = -8.95
  + ED(seq1)       = 0.02
    : Pu(seq1)     = 0.96807
  + ED(seq2)       = 2.24
    : Pu(seq2)     = 0.0263979

seed seq1   = 6..12
seed seq2   = 197..203
seed energy = -6.69
seed ED1    = 0.02
seed ED2    = 2.24
seed Pu1    = 0.96807
seed Pu2    = 0.0263979

ssr2227-BA000022.2:1679803-1679814(+)
             5     11
             |     |
      5'-AAUU       U-3'
             GAGGUCG
             +++++++
             UUCCAGU
3'-GAA...UAUG       CACG...GUA-5'
             |     |
           203     197
dsiR1-BA000022.2:1678974-1679224(+)

interaction seq1   = 5..11
interaction seq2   = 197..203

interaction energy = -6.69 kcal/mol
  = E(init)        = 4.1
  + E(loops)       = -12.7
  + E(dangleLeft)  = -0.63
  + E(dangleRight) = -0.72
  + E(endLeft)     = 0.5
  + E(endRight)    = 0.5
    : E(hybrid)    = -8.95
  + ED(seq1)       = 0.02
    : Pu(seq1)     = 0.96807
  + ED(seq2)       = 2.24
    : Pu(seq2)     = 0.0263979

seed seq1   = 5..11
seed seq2   = 197..203
seed energy = -6.69
seed ED1    = 0.02
seed ED2    = 2.24
seed Pu1    = 0.96807
seed Pu2    = 0.0263979

ssr2227-BA000022.2:1679803-1679814(+)
             5     11
             |     |
      5'-AAUU       U-3'
             GAGGUCG
             +++++++
             UUCCAGU
3'-GAA...UAUG       CACG...GUA-5'
             |     |
           203     197
dsiR1-BA000022.2:1678974-1679224(+)

interaction seq1   = 5..11
interaction seq2   = 197..203

interaction energy = -6.69 kcal/mol
  = E(init)        = 4.1
  + E(loops)       = -12.7
  + E(dangleLeft)  = -0.63
  + E(dangleRight) = -0.72
  + E(endLeft)     = 0.5
  + E(endRight)    = 0.5
    : E(hybrid)    = -8.95
  + ED(seq1)       = 0.02
    : Pu(seq1)     = 0.96807
  + ED(seq2)       = 2.24
    : Pu(seq2)     = 0.0263979

seed seq1   = 5..11
seed seq2   = 197..203
seed energy = -6.69
seed ED1    = 0.02
seed ED2    = 2.24
seed Pu1    = 0.96807
seed Pu2    = 0.0263979

ssr2227-US-BA000022.2:1679319-1679418(+)
            86       94
             |       |
5'-UCU...CAUA         CACGAG-3'
             UGCUAGUGA
             +++++++++
             ACGGUCACU
3'-GAA...AUAG         UCGG...GUA-5'
             |       |
            25       17
dsiR1-BA000022.2:1678974-1679224(+)

interaction seq1   = 86..94
interaction seq2   = 17..25

interaction energy = -9.98 kcal/mol
  = E(init)        = 4.1
  + E(loops)       = -17.4
  + E(dangleLeft)  = -0.16
  + E(dangleRight) = -0.07
  + E(endLeft)     = 0.5
  + E(endRight)    = 0.5
    : E(hybrid)    = -12.53
  + ED(seq1)       = 1.21
    : Pu(seq1)     = 0.140399
  + ED(seq2)       = 1.34
    : Pu(seq2)     = 0.1137

seed seq1   = 87..93 | 86..92 | 88..94
seed seq2   = 18..24 | 19..25 | 17..23
seed energy = -9.23 | -6.14 | -5.88
seed ED1    = 1.21 | 0.91 | 1.16
seed ED2    = 1.36 | 1.24 | 1.34
seed Pu1    = 0.140399 | 0.228435 | 0.152264
seed Pu2    = 0.11007 | 0.133729 | 0.1137

ssr2227-US-BA000022.2:1679319-1679418(-)
            76       84
             |       |
5'-CUC...ACUU         CACC...AGA-3'
             UUAUCCUCU
             +++++++++
             AAUGGGAGG
         3'-G         AAAG...GUA-5'
             |       |
           250       242
dsiR1-BA000022.2:1678974-1679224(+)

interaction seq1   = 76..84
interaction seq2   = 242..250

interaction energy = -6.6 kcal/mol
  = E(init)        = 4.1
  + E(loops)       = -15
  + E(dangleLeft)  = -0.75
  + E(dangleRight) = -0.68
  + E(endLeft)     = 0.5
  + E(endRight)    = 0.5
    : E(hybrid)    = -11.33
  + ED(seq1)       = 0.37
    : Pu(seq1)     = 0.548627
  + ED(seq2)       = 4.36
    : Pu(seq2)     = 0.000846637

seed seq1   = 78..84 | 77..83 | 76..82
seed seq2   = 242..248 | 243..249 | 244..250
seed energy = -4.8 | -4.55 | -2.25
seed ED1    = 0.35 | 0.36 | 0.36
seed ED2    = 3.87 | 3.98 | 3.8
seed Pu1    = 0.566722 | 0.557601 | 0.557601
seed Pu2    = 0.0018749 | 0.00156844 | 0.00210041

ssr2227-US-BA000022.2:1679325-1679434(+)
            81                         107
             |                         |
5'-UUU...AUAU     U ACACGA U    A       AAG-3'
             GCUAG G      G GAUG GGAGUGG
             :|||| |      | ||:| +++++++
             UGAUC C      C CUGC CUUCACC
3'-GAA...AAUU     - CAAAAG -    -       GACA...GUA-5'
             |                         |
            60                         37
dsiR1-BA000022.2:1678974-1679224(+)

interaction seq1   = 81..107
interaction seq2   = 37..60

interaction energy = -8.41 kcal/mol
  = E(init)        = 4.1
  + E(loops)       = -22.5
  + E(dangleLeft)  = -0.49
  + E(dangleRight) = -1.3
  + E(endLeft)     = 0.5
  + E(endRight)    = 0
    : E(hybrid)    = -19.69
  + ED(seq1)       = 5.01
    : Pu(seq1)     = 0.000294897
  + ED(seq2)       = 6.27
    : Pu(seq2)     = 3.81771e-05

seed seq1   = 101..107
seed seq2   = 37..43
seed energy = -6.37
seed ED1    = 3.53
seed ED2    = 0.67
seed Pu1    = 0.00325508
seed Pu2    = 0.337194

ssr2227-US-BA000022.2:1679325-1679434(-)
            92       100
             |       |
5'-CUU...ACUU         CACC...AAA-3'
             UUAUCCUCU
             +++++++++
             AAUGGGAGG
         3'-G         AAAG...GUA-5'
             |       |
           250       242
dsiR1-BA000022.2:1678974-1679224(+)

interaction seq1   = 92..100
interaction seq2   = 242..250

interaction energy = -6.84 kcal/mol
  = E(init)        = 4.1
  + E(loops)       = -15
  + E(dangleLeft)  = -0.77
  + E(dangleRight) = -0.7
  + E(endLeft)     = 0.5
  + E(endRight)    = 0.5
    : E(hybrid)    = -11.37
  + ED(seq1)       = 0.17
    : Pu(seq1)     = 0.758942
  + ED(seq2)       = 4.36
    : Pu(seq2)     = 0.000846637

seed seq1   = 94..100 | 93..99 | 92..98
seed seq2   = 242..248 | 243..249 | 244..250
seed energy = -5.01 | -4.77 | -2.46
seed ED1    = 0.16 | 0.16 | 0.16
seed ED2    = 3.87 | 3.98 | 3.8
seed Pu1    = 0.771356 | 0.771356 | 0.771356
seed Pu2    = 0.0018749 | 0.00156844 | 0.00210041

ssr2227-US-BA000022.2:1679369-1679434(+)
            36       44
             |       |
5'-UCG...CAUA         CACG...AAG-3'
             UGCUAGUGA
             +++++++++
             ACGGUCACU
3'-GAA...AUAG         UCGG...GUA-5'
             |       |
            25       17
dsiR1-BA000022.2:1678974-1679224(+)

interaction seq1   = 36..44
interaction seq2   = 17..25

interaction energy = -7.42 kcal/mol
  = E(init)        = 4.1
  + E(loops)       = -17.4
  + E(dangleLeft)  = -0.8
  + E(dangleRight) = -0.06
  + E(endLeft)     = 0.5
  + E(endRight)    = 0.5
    : E(hybrid)    = -13.16
  + ED(seq1)       = 4.4
    : Pu(seq1)     = 0.000793435
  + ED(seq2)       = 1.34
    : Pu(seq2)     = 0.1137

seed seq1   = 37..43 | 36..42 | 38..44
seed seq2   = 18..24 | 19..25 | 17..23
seed energy = -5.6 | -3.61 | -2.75
seed ED1    = 4.1 | 4.18 | 4.31
seed ED2    = 1.36 | 1.24 | 1.34
seed Pu1    = 0.00129095 | 0.0011338 | 0.000918185
seed Pu2    = 0.11007 | 0.133729 | 0.1137

ssr2227-US-BA000022.2:1679369-1679434(-)
            57      64
             |      |
5'-CUU...AAUA        GA-3'
             CCUUCGGC
             ++++++++
             GGAAGCCG
3'-GAA...UUCG        AGGUA-5'
             |      |
            13      6
dsiR1-BA000022.2:1678974-1679224(+)

interaction seq1   = 57..64
interaction seq2   = 6..13

interaction energy = -8.49 kcal/mol
  = E(init)        = 4.1
  + E(loops)       = -17.8
  + E(dangleLeft)  = -1.52
  + E(dangleRight) = -0.22
  + E(endLeft)     = 0
  + E(endRight)    = 0
    : E(hybrid)    = -15.44
  + ED(seq1)       = 1.28
    : Pu(seq1)     = 0.125326
  + ED(seq2)       = 5.67
    : Pu(seq2)     = 0.000101064

seed seq1   = 57..63 | 58..64
seed seq2   = 7..13 | 6..12
seed energy = -5.98 | -4.86
seed ED1    = 1.28 | 1.27
seed ED2    = 4.85 | 5.32
seed Pu1    = 0.125326 | 0.127376
seed Pu2    = 0.00038231 | 0.000178331

ssr6030-AP006585.1:27833-27899(+)
             2                            29
             |                            |
         5'-C    -   C      AAUUCAG-       CUAG...AAU-3'
             UUGG CGG GGGUGG        GUCUGCU
             |:|| ||| ::||||        +++++++
             AGCC GCC UUCACC        UAGACGG
3'-GAA...CAAA    U   -      GACAAAAA       UCAC...GUA-5'
             |                            |
            50                            22
dsiR1-BA000022.2:1678974-1679224(+)

interaction seq1   = 2..29
interaction seq2   = 22..50

interaction energy = -8.58 kcal/mol
  = E(init)        = 4.1
  + E(loops)       = -30.1
  + E(dangleLeft)  = -0.78
  + E(dangleRight) = -0.05
  + E(endLeft)     = 0.5
  + E(endRight)    = 0.5
    : E(hybrid)    = -25.83
  + ED(seq1)       = 7.98
    : Pu(seq1)     = 2.38145e-06
  + ED(seq2)       = 9.27
    : Pu(seq2)     = 2.93652e-07

seed seq1   = 23..29
seed seq2   = 22..28
seed energy = -5.52
seed ED1    = 2.67
seed ED2    = 1.29
seed Pu1    = 0.0131391
seed Pu2    = 0.123309

ssr6030--slr6031-AP006585.1:27804-27969(+)
            87                 105
             |                 |
5'-AAA...UAUC         U  AU     UGCU...AUA-3'
             UAGAAAGAA CG  GUUUG
             +++++++++ |:  |:|:|
             AUCUUUCUU GU  CGAGC
3'-GAA...CUAA         U  --     CAAA...GUA-5'
             |                 |
            96                 80
dsiR1-BA000022.2:1678974-1679224(+)

interaction seq1   = 87..105
interaction seq2   = 80..96

interaction energy = -6.8 kcal/mol
  = E(init)        = 4.1
  + E(loops)       = -16.1
  + E(dangleLeft)  = -0.92
  + E(dangleRight) = -0.21
  + E(endLeft)     = 0.5
  + E(endRight)    = 0
    : E(hybrid)    = -12.63
  + ED(seq1)       = 3
    : Pu(seq1)     = 0.00769184
  + ED(seq2)       = 2.83
    : Pu(seq2)     = 0.010135

seed seq1   = 88..94 | 87..93 | 89..95
seed seq2   = 89..95 | 90..96 | 88..94
seed energy = -4.8 | -4.33 | -4.06
seed ED1    = 1.46 | 1.51 | 1.37
seed ED2    = 0.79 | 0.65 | 1.04
seed Pu1    = 0.093584 | 0.0862916 | 0.108298
seed Pu2    = 0.277537 | 0.348316 | 0.184994

ssr6030--slr6031-AP006585.1:27804-27969(-)
            83                             111
             |                             |
5'-UAU...UAGA   G A         --  G CA   A    AGAC...UUU-3'
             UAC C UCCUUUCUU  AG A  ACU GAGC
             ||| | +++++++++  || |  ||: ||||
             AUG G AGGAAAGAA  UC U  UGG CUCG
        3'-GA   G -         GC  G AC   C    ACGU...GUA-5'
             |                             |
           249                             220
dsiR1-BA000022.2:1678974-1679224(+)

interaction seq1   = 83..111
interaction seq2   = 220..249

interaction energy = -8.22 kcal/mol
  = E(init)        = 4.1
  + E(loops)       = -27.6
  + E(dangleLeft)  = -0.03
  + E(dangleRight) = -0.29
  + E(endLeft)     = 0.5
  + E(endRight)    = 0
    : E(hybrid)    = -23.32
  + ED(seq1)       = 7.17
    : Pu(seq1)     = 8.86365e-06
  + ED(seq2)       = 7.93
    : Pu(seq2)     = 2.5827e-06

seed seq1   = 90..96 | 89..95 | 91..97
seed seq2   = 237..243 | 238..244 | 236..242
seed energy = -5.1 | -4.64 | -3.26
seed ED1    = 1.9 | 1.99 | 1.89
seed ED2    = 1.34 | 1.76 | 0.76
seed Pu1    = 0.0458303 | 0.0396035 | 0.04658
seed Pu2    = 0.1137 | 0.0575181 | 0.291381

ssr6030--slr6031-AP006585.1:27806-27908(+)
            85                 103
             |                 |
5'-ACA...UAUC         U  AU     -3'
             UAGAAAGAA CG  GUUUG
             +++++++++ |:  |:|:|
             AUCUUUCUU GU  CGAGC
3'-GAA...CUAA         U  --     CAAA...GUA-5'
             |                 |
            96                 80
dsiR1-BA000022.2:1678974-1679224(+)

interaction seq1   = 85..103
interaction seq2   = 80..96

interaction energy = -7.05 kcal/mol
  = E(init)        = 4.1
  + E(loops)       = -16.1
  + E(dangleLeft)  = -0.98
  + E(dangleRight) = -0.29
  + E(endLeft)     = 0.5
  + E(endRight)    = 0
    : E(hybrid)    = -12.77
  + ED(seq1)       = 2.89
    : Pu(seq1)     = 0.0091948
  + ED(seq2)       = 2.83
    : Pu(seq2)     = 0.010135

seed seq1   = 86..92 | 85..91 | 87..93
seed seq2   = 89..95 | 90..96 | 88..94
seed energy = -3.79 | -3.6 | -3.09
seed ED1    = 2.49 | 2.51 | 2.45
seed ED2    = 0.79 | 0.65 | 1.04
seed Pu1    = 0.0175956 | 0.0170338 | 0.0187755
seed Pu2    = 0.277537 | 0.348316 | 0.184994

ssr6030--slr6031-AP006585.1:27806-27908(-)
            22             36
             |             |
5'-CAA...UAGA   G A         AGGA...UGU-3'
             UAC C UCCUUUCUU
             ||| | +++++++++
             AUG G AGGAAAGAA
        3'-GA   G -         GCUC...GUA-5'
             |             |
           249             236
dsiR1-BA000022.2:1678974-1679224(+)

interaction seq1   = 22..36
interaction seq2   = 236..249

interaction energy = -7.62 kcal/mol
  = E(init)        = 4.1
  + E(loops)       = -19
  + E(dangleLeft)  = -0.24
  + E(dangleRight) = -0.96
  + E(endLeft)     = 0.5
  + E(endRight)    = 0.5
    : E(hybrid)    = -15.1
  + ED(seq1)       = 3.41
    : Pu(seq1)     = 0.00395477
  + ED(seq2)       = 4.07
    : Pu(seq2)     = 0.00135534

seed seq1   = 29..35 | 28..34 | 30..36
seed seq2   = 237..243 | 238..244 | 236..242
seed energy = -4.59 | -4.09 | -3.01
seed ED1    = 2.45 | 2.49 | 2.41
seed ED2    = 1.34 | 1.76 | 0.76
seed Pu1    = 0.0187755 | 0.0175956 | 0.0200345
seed Pu2    = 0.1137 | 0.0575181 | 0.291381

ssr6046--slr6047-AP006585.1:43612-43681(+)
             6                                                                                       70
             |                                                                                       |
     5'-GAUAA    A--      C    GU---  AGA    UA-   ---------------              U   C    ---          -3'
             CGAU   GGUUGC GCUG     GG   GGGU   GUC               GGAUUGAGAAACGG UGG GAUA   UUGGAAGGGA
             |:||   |||||| :||:     ||   ||||   |||               ++++++++++++:: :|: ||:|   ++++++++++
             GUUA   CCAACG UGAU     CC   CCCA   CAG               CUUGACUCUUUGUU GCU CUGU   AAUCUUUCUU
3'-GAA...GAUC    ACC      C    AAAAG  AAA    CAA   GCAGUAGACUCGCUA              U   -    CUA          UGUC...GUA-5'
             |                                                                                       |
           175                                                                                       88
dsiR1-BA000022.2:1678974-1679224(+)

interaction seq1   = 6..70
interaction seq2   = 88..175

interaction energy = -18.72 kcal/mol
  = E(init)        = 4.1
  + E(loops)       = -52.1
  + E(dangleLeft)  = -0.66
  + E(dangleRight) = -0.14
  + E(endLeft)     = 0
  + E(endRight)    = 0.5
    : E(hybrid)    = -48.3
  + ED(seq1)       = 13.4
    : Pu(seq1)     = 3.61079e-10
  + ED(seq2)       = 16.18
    : Pu(seq2)     = 3.96878e-12

seed seq1   = 62..68 | 40..46 | 41..47 | 63..69 | 42..48 | 64..70 | 39..45 | 38..44 | 43..49 | 61..67
seed seq2   = 90..96 | 114..120 | 113..119 | 89..95 | 112..118 | 88..94 | 115..121 | 116..122 | 111..117 | 91..97
seed energy = -4.13 | -4.05 | -3.82 | -3.55 | -3.51 | -3.35 | -3.33 | -2.27 | -2.05 | -2.01
seed ED1    = 1.56 | 0.91 | 0.92 | 1.48 | 0.91 | 0.09 | 0.92 | 0.89 | 3.23 | 1.57
seed ED2    = 0.65 | 2 | 2.06 | 0.79 | 1.82 | 1.04 | 2.71 | 3.25 | 2.59 | 0.71
seed Pu1    = 0.0795675 | 0.228435 | 0.224758 | 0.0905958 | 0.228435 | 0.864134 | 0.224758 | 0.235969 | 0.00529614 | 0.0782869
seed Pu2    = 0.348316 | 0.0389661 | 0.0353515 | 0.277537 | 0.0521825 | 0.184994 | 0.0123135 | 0.00512703 | 0.0149603 | 0.316005

ssr6046--slr6047-AP006585.1:43612-43681(-)
            39     45
             |     |
5'-UCC...ACUA       CCAC...AUC-3'
             ACCCUCU
             +++++++
             UGGGAGG
       3'-GAA       AAAG...GUA-5'
             |     |
           248     242
dsiR1-BA000022.2:1678974-1679224(+)

interaction seq1   = 39..45
interaction seq2   = 242..248

interaction energy = -7.45 kcal/mol
  = E(init)        = 4.1
  + E(loops)       = -15.4
  + E(dangleLeft)  = -0.79
  + E(dangleRight) = -0.68
  + E(endLeft)     = 0.5
  + E(endRight)    = 0.5
    : E(hybrid)    = -11.77
  + ED(seq1)       = 0.45
    : Pu(seq1)     = 0.481842
  + ED(seq2)       = 3.87
    : Pu(seq2)     = 0.0018749

seed seq1   = 39..45
seed seq2   = 242..248
seed energy = -7.45
seed ED1    = 0.45
seed ED2    = 3.87
seed Pu1    = 0.481842
seed Pu2    = 0.0018749

ssr6089--slr6090-AP006585.1:82520-82685(+)
            24                               48
             |                               |
5'-CAA...AAUU      ------    U  CGG--         UUCA...UUA-3'
             CCUCUC      AGCU GG     CGGGCGGAA
             ||||||      |:|| ||     |+++++++|
             GGAGAG      UUGA CC     GCCUGCCUU
3'-GAA...AAAU      AACAAU    U  CAAAA         CACC...GUA-5'
             |                               |
            73                               41
dsiR1-BA000022.2:1678974-1679224(+)

interaction seq1   = 24..48
interaction seq2   = 41..73

interaction energy = -7.5 kcal/mol
  = E(init)        = 4.1
  + E(loops)       = -30.7
  + E(dangleLeft)  = -0.7
  + E(dangleRight) = -0.56
  + E(endLeft)     = 0
  + E(endRight)    = 0.5
    : E(hybrid)    = -27.36
  + ED(seq1)       = 13.2
    : Pu(seq1)     = 4.99497e-10
  + ED(seq2)       = 6.66
    : Pu(seq2)     = 2.02762e-05

seed seq1   = 41..47
seed seq2   = 42..48
seed energy = -0.53
seed ED1    = 7.83
seed ED2    = 3.42
seed Pu1    = 3.03766e-06
seed Pu2    = 0.00389112

ssr6089--slr6090-AP006585.1:82520-82685(-)
            18         28
             |         |
5'-UAA...CAGA G         CUUU...UUG-3'
             A CCUCCUUUC
             | +++++++++
             U GGAGGAAAG
       3'-GAA G         AAGC...GUA-5'
             |         |
           248         238
dsiR1-BA000022.2:1678974-1679224(+)

interaction seq1   = 18..28
interaction seq2   = 238..248

interaction energy = -9.04 kcal/mol
  = E(init)        = 4.1
  + E(loops)       = -18.8
  + E(dangleLeft)  = -0.78
  + E(dangleRight) = -0.92
  + E(endLeft)     = 0.5
  + E(endRight)    = 0
    : E(hybrid)    = -15.9
  + ED(seq1)       = 2.95
    : Pu(seq1)     = 0.00834186
  + ED(seq2)       = 3.91
    : Pu(seq2)     = 0.00175709

seed seq1   = 22..28 | 20..26 | 21..27
seed seq2   = 238..244 | 240..246 | 239..245
seed energy = -5.34 | -4.82 | -3.69
seed ED1    = 0.96 | 2.29 | 0.96
seed ED2    = 1.76 | 3.47 | 3.19
seed Pu1    = 0.210635 | 0.0243409 | 0.210635
seed Pu2    = 0.0575181 | 0.00358791 | 0.00565126

ssr6089--slr6090-AP006585.1:82524-82697(+)
            20                               44
             |                               |
5'-ACA...AAUU      ------    U  CGG--         UUCA...ACA-3'
             CCUCUC      AGCU GG     CGGGCGGAA
             ||||||      |:|| ||     +++++++++
             GGAGAG      UUGA CC     GCCUGCCUU
3'-GAA...AAAU      AACAAU    U  CAAAA         CACC...GUA-5'
             |                               |
            73                               41
dsiR1-BA000022.2:1678974-1679224(+)

interaction seq1   = 20..44
interaction seq2   = 41..73

interaction energy = -8.59 kcal/mol
  = E(init)        = 4.1
  + E(loops)       = -30.7
  + E(dangleLeft)  = -0.53
  + E(dangleRight) = -0.55
  + E(endLeft)     = 0
  + E(endRight)    = 0.5
    : E(hybrid)    = -27.18
  + ED(seq1)       = 11.93
    : Pu(seq1)     = 3.92145e-09
  + ED(seq2)       = 6.66
    : Pu(seq2)     = 2.02762e-05

seed seq1   = 37..43 | 36..42 | 38..44
seed seq2   = 42..48 | 43..49 | 41..47
seed energy = -2.16 | -1.46 | -0.43
seed ED1    = 6.21 | 7.92 | 6.2
seed ED2    = 3.42 | 3.16 | 3.43
seed Pu1    = 4.20807e-05 | 2.62494e-06 | 4.2769e-05
seed Pu2    = 0.00389112 | 0.00593315 | 0.00382849

ssr6089--slr6090-AP006585.1:82524-82697(-)
            93                                    129
             |                                    |
5'-UGU...UAGA   G A         AGGACAACUA     -    U  AUUC...UGU-3'
             UAC C UCCUUUCUU          GAGCA GACC GA
             ||| | +++++++++          ||||| |||| ||
             AUG G AGGAAAGAA          CUCGU CUGG CU
        3'-GA   G -         G---------     A    C  CGAC...GUA-5'
             |                                    |
           249                                    222
dsiR1-BA000022.2:1678974-1679224(+)

interaction seq1   = 93..129
interaction seq2   = 222..249

interaction energy = -11.03 kcal/mol
  = E(init)        = 4.1
  + E(loops)       = -30.8
  + E(dangleLeft)  = -0.1
  + E(dangleRight) = -0.93
  + E(endLeft)     = 0.5
  + E(endRight)    = 0.5
    : E(hybrid)    = -26.73
  + ED(seq1)       = 7.8
    : Pu(seq1)     = 3.18918e-06
  + ED(seq2)       = 7.9
    : Pu(seq2)     = 2.71152e-06

seed seq1   = 100..106 | 99..105 | 101..107
seed seq2   = 237..243 | 238..244 | 236..242
seed energy = -3.92 | -3.54 | -1.96
seed ED1    = 3.01 | 2.87 | 2.91
seed ED2    = 1.34 | 1.76 | 0.76
seed Pu1    = 0.00756805 | 0.00949808 | 0.00890122
seed Pu2    = 0.1137 | 0.0575181 | 0.291381

ssr6089--slr6090-AP006585.1:82527-82626(+)
            83             96
             |             |
5'-ACC...AUCU       A-      CUUG-3'
             AGAAAUA  UCGGUU
             +++++++  ||||||
             UCUUUGU  AGCCAA
3'-GAA...UCUU       CG      AAUG...GUA-5'
             |             |
            91             77
dsiR1-BA000022.2:1678974-1679224(+)

interaction seq1   = 83..96
interaction seq2   = 77..91

interaction energy = -7.01 kcal/mol
  = E(init)        = 4.1
  + E(loops)       = -17.3
  + E(dangleLeft)  = -0.48
  + E(dangleRight) = -0.68
  + E(endLeft)     = 0.5
  + E(endRight)    = 0.5
    : E(hybrid)    = -13.36
  + ED(seq1)       = 3.52
    : Pu(seq1)     = 0.00330833
  + ED(seq2)       = 2.83
    : Pu(seq2)     = 0.010135

seed seq1   = 83..89
seed seq2   = 85..91
seed energy = -0.23
seed ED1    = 2.86
seed ED2    = 1.28
seed Pu1    = 0.00965344
seed Pu2    = 0.125326

ssr6089--slr6090-AP006585.1:82527-82626(-)
            22                             50
             |                             |
5'-CAA...UAGA   G A         --  G CA   A    AGAC...GGU-3'
             UAC C UCCUUUCUU  AG A  ACU GAGC
             ||| | +++++++++  || |  ||: ||||
             AUG G AGGAAAGAA  UC U  UGG CUCG
        3'-GA   G -         GC  G AC   C    ACGU...GUA-5'
             |                             |
           249                             220
dsiR1-BA000022.2:1678974-1679224(+)

interaction seq1   = 22..50
interaction seq2   = 220..249

interaction energy = -7.74 kcal/mol
  = E(init)        = 4.1
  + E(loops)       = -27.6
  + E(dangleLeft)  = -0.07
  + E(dangleRight) = -0.19
  + E(endLeft)     = 0.5
  + E(endRight)    = 0
    : E(hybrid)    = -23.26
  + ED(seq1)       = 7.59
    : Pu(seq1)     = 4.48391e-06
  + ED(seq2)       = 7.93
    : Pu(seq2)     = 2.5827e-06

seed seq1   = 29..35 | 28..34 | 30..36
seed seq2   = 237..243 | 238..244 | 236..242
seed energy = -3.77 | -3.34 | -2.08
seed ED1    = 3.27 | 3.23 | 3.34
seed ED2    = 1.34 | 1.76 | 0.76
seed Pu1    = 0.00496333 | 0.00529614 | 0.00443044
seed Pu2    = 0.1137 | 0.0575181 | 0.291381

ssr6089--slr6090-AP006585.1:82527-82645(+)
            83             96
             |             |
5'-ACC...AUCU       A-      CUUG...AAG-3'
             AGAAAUA  UCGGUU
             +++++++  ||||||
             UCUUUGU  AGCCAA
3'-GAA...UCUU       CG      AAUG...GUA-5'
             |             |
            91             77
dsiR1-BA000022.2:1678974-1679224(+)

interaction seq1   = 83..96
interaction seq2   = 77..91

interaction energy = -7 kcal/mol
  = E(init)        = 4.1
  + E(loops)       = -17.3
  + E(dangleLeft)  = -0.48
  + E(dangleRight) = -0.53
  + E(endLeft)     = 0.5
  + E(endRight)    = 0.5
    : E(hybrid)    = -13.21
  + ED(seq1)       = 3.38
    : Pu(seq1)     = 0.00415203
  + ED(seq2)       = 2.83
    : Pu(seq2)     = 0.010135

seed seq1   = 83..89
seed seq2   = 85..91
seed energy = -1.04
seed ED1    = 2.02
seed ED2    = 1.28
seed Pu1    = 0.0377219
seed Pu2    = 0.125326

ssr6089--slr6090-AP006585.1:82527-82645(-)
            41                             69
             |                             |
5'-CUU...UAGA   G A         --  G CA   A    AGAC...GGU-3'
             UAC C UCCUUUCUU  AG A  ACU GAGC
             ||| | +++++++++  || |  ||: ||||
             AUG G AGGAAAGAA  UC U  UGG CUCG
        3'-GA   G -         GC  G AC   C    ACGU...GUA-5'
             |                             |
           249                             220
dsiR1-BA000022.2:1678974-1679224(+)

interaction seq1   = 41..69
interaction seq2   = 220..249

interaction energy = -7.62 kcal/mol
  = E(init)        = 4.1
  + E(loops)       = -27.6
  + E(dangleLeft)  = -0.07
  + E(dangleRight) = -0.19
  + E(endLeft)     = 0.5
  + E(endRight)    = 0
    : E(hybrid)    = -23.26
  + ED(seq1)       = 7.71
    : Pu(seq1)     = 3.69061e-06
  + ED(seq2)       = 7.93
    : Pu(seq2)     = 2.5827e-06

seed seq1   = 48..54 | 47..53 | 49..55
seed seq2   = 237..243 | 238..244 | 236..242
seed energy = -3.77 | -3.34 | -2.08
seed ED1    = 3.27 | 3.23 | 3.34
seed ED2    = 1.34 | 1.76 | 0.76
seed Pu1    = 0.00496333 | 0.00529614 | 0.00443044
seed Pu2    = 0.1137 | 0.0575181 | 0.291381

ssr6089--slr6090-AP006585.1:82528-82683(+)
            82             95
             |             |
5'-CCA...AUCU       A-      CUUG...CAU-3'
             AGAAAUA  UCGGUU
             +++++++  ||||||
             UCUUUGU  AGCCAA
3'-GAA...UCUU       CG      AAUG...GUA-5'
             |             |
            91             77
dsiR1-BA000022.2:1678974-1679224(+)

interaction seq1   = 82..95
interaction seq2   = 77..91

interaction energy = -7.6 kcal/mol
  = E(init)        = 4.1
  + E(loops)       = -17.3
  + E(dangleLeft)  = -0.3
  + E(dangleRight) = -0.67
  + E(endLeft)     = 0.5
  + E(endRight)    = 0.5
    : E(hybrid)    = -13.17
  + ED(seq1)       = 2.74
    : Pu(seq1)     = 0.0117285
  + ED(seq2)       = 2.83
    : Pu(seq2)     = 0.010135

seed seq1   = 82..88
seed seq2   = 85..91
seed energy = -1.55
seed ED1    = 1.45
seed ED2    = 1.28
seed Pu1    = 0.0951148
seed Pu2    = 0.125326

ssr6089--slr6090-AP006585.1:82528-82683(-)
            79                             107
             |                             |
5'-AUG...UAGA   G A         --  G CA   A    AGAC...UGG-3'
             UAC C UCCUUUCUU  AG A  ACU GAGC
             ||| | +++++++++  || |  ||: ||||
             AUG G AGGAAAGAA  UC U  UGG CUCG
        3'-GA   G -         GC  G AC   C    ACGU...GUA-5'
             |                             |
           249                             220
dsiR1-BA000022.2:1678974-1679224(+)

interaction seq1   = 79..107
interaction seq2   = 220..249

interaction energy = -9.16 kcal/mol
  = E(init)        = 4.1
  + E(loops)       = -27.6
  + E(dangleLeft)  = -0.06
  + E(dangleRight) = -0.32
  + E(endLeft)     = 0.5
  + E(endRight)    = 0
    : E(hybrid)    = -23.38
  + ED(seq1)       = 6.29
    : Pu(seq1)     = 3.69581e-05
  + ED(seq2)       = 7.93
    : Pu(seq2)     = 2.5827e-06

seed seq1   = 86..92 | 85..91 | 87..93
seed seq2   = 237..243 | 238..244 | 236..242
seed energy = -3.96 | -3.6 | -1.95
seed ED1    = 3 | 2.89 | 2.93
seed ED2    = 1.34 | 1.76 | 0.76
seed Pu1    = 0.00769184 | 0.0091948 | 0.008617
seed Pu2    = 0.1137 | 0.0575181 | 0.291381

ssr6089--slr6090-AP006585.1:82535-82655(+)
             9                               33
             |                               |
  5'-CCCAAAUU      ------    U  CGG--         UUCA...CAA-3'
             CCUCUC      AGCU GG     CGGGCGGAA
             ||||||      |:|| ||     ++++++++|
             GGAGAG      UUGA CC     GCCUGCCUU
3'-GAA...AAAU      AACAAU    U  CAAAA         CACC...GUA-5'
             |                               |
            73                               41
dsiR1-BA000022.2:1678974-1679224(+)

interaction seq1   = 9..33
interaction seq2   = 41..73

interaction energy = -9.29 kcal/mol
  = E(init)        = 4.1
  + E(loops)       = -30.7
  + E(dangleLeft)  = -0.7
  + E(dangleRight) = -0.77
  + E(endLeft)     = 0
  + E(endRight)    = 0.5
    : E(hybrid)    = -27.57
  + ED(seq1)       = 11.62
    : Pu(seq1)     = 6.48471e-09
  + ED(seq2)       = 6.66
    : Pu(seq2)     = 2.02762e-05

seed seq1   = 25..31 | 26..32
seed seq2   = 43..49 | 42..48
seed energy = -0.74 | -0.1
seed ED1    = 9.25 | 8.72
seed ED2    = 3.16 | 3.42
seed Pu1    = 3.03338e-07 | 7.16795e-07
seed Pu2    = 0.00593315 | 0.00389112

ssr6089--slr6090-AP006585.1:82535-82655(-)
            51                             79
             |                             |
5'-UUG...UAGA   G A         --  G CA   A    AGAC...GGG-3'
             UAC C UCCUUUCUU  AG A  ACU GAGC
             ||| | +++++++++  || |  ||: ||||
             AUG G AGGAAAGAA  UC U  UGG CUCG
        3'-GA   G -         GC  G AC   C    ACGU...GUA-5'
             |                             |
           249                             220
dsiR1-BA000022.2:1678974-1679224(+)

interaction seq1   = 51..79
interaction seq2   = 220..249

interaction energy = -9.85 kcal/mol
  = E(init)        = 4.1
  + E(loops)       = -27.6
  + E(dangleLeft)  = -0.07
  + E(dangleRight) = -1.47
  + E(endLeft)     = 0.5
  + E(endRight)    = 0
    : E(hybrid)    = -24.54
  + ED(seq1)       = 6.76
    : Pu(seq1)     = 1.72394e-05
  + ED(seq2)       = 7.93
    : Pu(seq2)     = 2.5827e-06

seed seq1   = 58..64 | 57..63 | 59..65
seed seq2   = 237..243 | 238..244 | 236..242
seed energy = -3.77 | -3.35 | -2.08
seed ED1    = 3.28 | 3.27 | 3.34
seed ED2    = 1.34 | 1.76 | 0.76
seed Pu1    = 0.00488345 | 0.00496333 | 0.00443044
seed Pu2    = 0.1137 | 0.0575181 | 0.291381

ssr6089--slr6090-AP006585.1:82553-82692(+)
            57             70
             |             |
5'-UGG...AUCU       A-      CUUG...ACU-3'
             AGAAAUA  UCGGUU
             +++++++  ||||||
             UCUUUGU  AGCCAA
3'-GAA...UCUU       CG      AAUG...GUA-5'
             |             |
            91             77
dsiR1-BA000022.2:1678974-1679224(+)

interaction seq1   = 57..70
interaction seq2   = 77..91

interaction energy = -8.59 kcal/mol
  = E(init)        = 4.1
  + E(loops)       = -17.3
  + E(dangleLeft)  = -0.03
  + E(dangleRight) = -0.68
  + E(endLeft)     = 0.5
  + E(endRight)    = 0.5
    : E(hybrid)    = -12.91
  + ED(seq1)       = 1.49
    : Pu(seq1)     = 0.0891378
  + ED(seq2)       = 2.83
    : Pu(seq2)     = 0.010135

seed seq1   = 57..63
seed seq2   = 85..91
seed energy = -1.36
seed ED1    = 1.35
seed ED2    = 1.28
seed Pu1    = 0.11187
seed Pu2    = 0.125326

ssr6089--slr6090-AP006585.1:82553-82692(-)
            88                                    124
             |                                    |
5'-AGU...UAGA   G A         AGGACAACUA     -    U  AUUC...CCA-3'
             UAC C UCCUUUCUU          GAGCA GACC GA
             ||| | +++++++++          ||||| |||| ||
             AUG G AGGAAAGAA          CUCGU CUGG CU
        3'-GA   G -         G---------     A    C  CGAC...GUA-5'
             |                                    |
           249                                    222
dsiR1-BA000022.2:1678974-1679224(+)

interaction seq1   = 88..124
interaction seq2   = 222..249

interaction energy = -11.2 kcal/mol
  = E(init)        = 4.1
  + E(loops)       = -30.8
  + E(dangleLeft)  = -0.1
  + E(dangleRight) = -1
  + E(endLeft)     = 0.5
  + E(endRight)    = 0.5
    : E(hybrid)    = -26.8
  + ED(seq1)       = 7.7
    : Pu(seq1)     = 3.75098e-06
  + ED(seq2)       = 7.9
    : Pu(seq2)     = 2.71152e-06

seed seq1   = 95..101 | 94..100 | 96..102
seed seq2   = 237..243 | 238..244 | 236..242
seed energy = -4.17 | -3.73 | -2.48
seed ED1    = 2.49 | 2.58 | 2.45
seed ED2    = 1.34 | 1.76 | 0.76
seed Pu1    = 0.0175956 | 0.015205 | 0.0187755
seed Pu2    = 0.1137 | 0.0575181 | 0.291381

ssr7036-AP004311.1:32335-32472(+)
            23       31
             |       |
5'-AAA...ACGC         CACA...GGG-3'
             UUUGGACGG
             +++++++++
             AAGCCUGCC
3'-GAA...CCAA         UUCA...GUA-5'
             |       |
            51       43
dsiR1-BA000022.2:1678974-1679224(+)

interaction seq1   = 23..31
interaction seq2   = 43..51

interaction energy = -7.09 kcal/mol
  = E(init)        = 4.1
  + E(loops)       = -17.2
  + E(dangleLeft)  = -0.9
  + E(dangleRight) = -0.22
  + E(endLeft)     = 0.5
  + E(endRight)    = 0
    : E(hybrid)    = -13.72
  + ED(seq1)       = 3.18
    : Pu(seq1)     = 0.0057437
  + ED(seq2)       = 3.45
    : Pu(seq2)     = 0.00370625

seed seq1   = 24..30 | 25..31 | 23..29
seed seq2   = 44..50 | 43..49 | 45..51
seed energy = -5.41 | -5.31 | -4.06
seed ED1    = 1.42 | 3.17 | 1.42
seed ED2    = 1.88 | 3.16 | 2.22
seed Pu1    = 0.0998591 | 0.00583766 | 0.0998591
seed Pu2    = 0.0473419 | 0.00593315 | 0.0272686

ssr7036-AP004311.1:32335-32480(+)
            23       31
             |       |
5'-AAA...ACGC         CACA...GCU-3'
             UUUGGACGG
             +++++++++
             AAGCCUGCC
3'-GAA...CCAA         UUCA...GUA-5'
             |       |
            51       43
dsiR1-BA000022.2:1678974-1679224(+)

interaction seq1   = 23..31
interaction seq2   = 43..51

interaction energy = -7.09 kcal/mol
  = E(init)        = 4.1
  + E(loops)       = -17.2
  + E(dangleLeft)  = -0.9
  + E(dangleRight) = -0.22
  + E(endLeft)     = 0.5
  + E(endRight)    = 0
    : E(hybrid)    = -13.72
  + ED(seq1)       = 3.18
    : Pu(seq1)     = 0.0057437
  + ED(seq2)       = 3.45
    : Pu(seq2)     = 0.00370625

seed seq1   = 24..30 | 25..31 | 23..29
seed seq2   = 44..50 | 43..49 | 45..51
seed energy = -5.41 | -5.31 | -4.06
seed ED1    = 1.42 | 3.17 | 1.42
seed ED2    = 1.88 | 3.16 | 2.22
seed Pu1    = 0.0998591 | 0.00583766 | 0.0998591
seed Pu2    = 0.0473419 | 0.00593315 | 0.0272686

ssr7036-AP004311.1:32336-32426(+)
            22       30
             |       |
5'-AAC...ACGC         CACA...AAA-3'
             UUUGGACGG
             +++++++++
             AAGCCUGCC
3'-GAA...CCAA         UUCA...GUA-5'
             |       |
            51       43
dsiR1-BA000022.2:1678974-1679224(+)

interaction seq1   = 22..30
interaction seq2   = 43..51

interaction energy = -7.09 kcal/mol
  = E(init)        = 4.1
  + E(loops)       = -17.2
  + E(dangleLeft)  = -0.9
  + E(dangleRight) = -0.22
  + E(endLeft)     = 0.5
  + E(endRight)    = 0
    : E(hybrid)    = -13.72
  + ED(seq1)       = 3.18
    : Pu(seq1)     = 0.0057437
  + ED(seq2)       = 3.45
    : Pu(seq2)     = 0.00370625

seed seq1   = 23..29 | 24..30 | 22..28
seed seq2   = 44..50 | 43..49 | 45..51
seed energy = -5.41 | -5.31 | -4.06
seed ED1    = 1.42 | 3.17 | 1.42
seed ED2    = 1.88 | 3.16 | 2.22
seed Pu1    = 0.0998591 | 0.00583766 | 0.0998591
seed Pu2    = 0.0473419 | 0.00593315 | 0.0272686

ssr7036-AP004311.1:32337-32473(+)
            68                                           112
             |                                           |
5'-ACC...CAAC     GCGA         UUAAAUUGA        AAC   A   CGCA...GGG-3'
             CAAGG    UCGGUGCUU         AUUUCUCA   GGC AGC
             |||||    ++++++++|         ++++++++   ||| |||
             GUUCC    AGUCACGGA         UAGAGGGU   CCG UCG
3'-GAA...UUAU     ----         ---------        A--   A   UUAA...GUA-5'
             |                                           |
           204                                           175
dsiR1-BA000022.2:1678974-1679224(+)

interaction seq1   = 68..112
interaction seq2   = 175..204

interaction energy = -7.14 kcal/mol
  = E(init)        = 4.1
  + E(loops)       = -33.9
  + E(dangleLeft)  = -0.92
  + E(dangleRight) = -0.68
  + E(endLeft)     = 0
  + E(endRight)    = 0
    : E(hybrid)    = -31.4
  + ED(seq1)       = 11.88
    : Pu(seq1)     = 4.25285e-09
  + ED(seq2)       = 12.38
    : Pu(seq2)     = 1.88952e-09

seed seq1   = 77..83 | 95..101 | 96..102 | 78..84
seed seq2   = 193..199 | 184..190 | 183..189 | 192..198
seed energy = -1.57 | -1.49 | -1.04 | -0.16
seed ED1    = 4.85 | 1.6 | 1.6 | 4.69
seed ED2    = 2.83 | 3.6 | 3.6 | 4.47
seed Pu1    = 0.00038231 | 0.0745675 | 0.0745675 | 0.000495634
seed Pu2    = 0.010135 | 0.0029056 | 0.0029056 | 0.000708248

ssr7036-AP004311.1:32373-32462(+)
            32                                           76
             |                                           |
5'-GGG...CAAC     GCGA         UUAAAUUGA        AAC   A   CGCA...AAA-3'
             CAAGG    UCGGUGCUU         AUUUCUCA   GGC AGC
             |||||    ++++++++|         ++++++++   ||| |||
             GUUCC    AGUCACGGA         UAGAGGGU   CCG UCG
3'-GAA...UUAU     ----         ---------        A--   A   UUAA...GUA-5'
             |                                           |
           204                                           175
dsiR1-BA000022.2:1678974-1679224(+)

interaction seq1   = 32..76
interaction seq2   = 175..204

interaction energy = -8.64 kcal/mol
  = E(init)        = 4.1
  + E(loops)       = -33.9
  + E(dangleLeft)  = -0.89
  + E(dangleRight) = -0.78
  + E(endLeft)     = 0
  + E(endRight)    = 0
    : E(hybrid)    = -31.47
  + ED(seq1)       = 10.45
    : Pu(seq1)     = 4.32851e-08
  + ED(seq2)       = 12.38
    : Pu(seq2)     = 1.88952e-09

seed seq1   = 41..47 | 59..65 | 42..48 | 60..66
seed seq2   = 193..199 | 184..190 | 192..198 | 183..189
seed energy = -2.53 | -1.4 | -1.06 | -1.04
seed ED1    = 3.89 | 1.59 | 3.89 | 1.58
seed ED2    = 2.83 | 3.6 | 4.47 | 3.6
seed Pu1    = 0.00181504 | 0.0757872 | 0.00181504 | 0.0770269
seed Pu2    = 0.010135 | 0.0029056 | 0.000708248 | 0.0029056

ssr7036-AP004311.1:32414-32453(+)
             1                                 35
             |                                 |
          5'-        UUAAAUUGA        AAC   A   CGCAA-3'
             CGGUGCUU         AUUUCUCA   GGC AGC
             ++++++++         ++++++++   ||| |||
             GUCACGGA         UAGAGGGU   CCG UCG
3'-GAA...UCCA        ---------        A--   A   UUAA...GUA-5'
             |                                 |
           198                                 175
dsiR1-BA000022.2:1678974-1679224(+)

interaction seq1   = 1..35
interaction seq2   = 175..198

interaction energy = -7.22 kcal/mol
  = E(init)        = 4.1
  + E(loops)       = -27.2
  + E(dangleLeft)  = -0.22
  + E(dangleRight) = -0.8
  + E(endLeft)     = 0
  + E(endRight)    = 0
    : E(hybrid)    = -24.12
  + ED(seq1)       = 6.3
    : Pu(seq1)     = 3.63633e-05
  + ED(seq2)       = 10.6
    : Pu(seq2)     = 3.39344e-08

seed seq1   = 1..7 | 18..24 | 19..25 | 2..8
seed seq2   = 192..198 | 184..190 | 183..189 | 191..197
seed energy = -1.87 | -1.31 | -0.65 | -0.57
seed ED1    = 2.99 | 1.67 | 1.72 | 3
seed ED2    = 4.47 | 3.6 | 3.6 | 4.9
seed Pu1    = 0.00781766 | 0.0665616 | 0.0613749 | 0.00769184
seed Pu2    = 0.000708248 | 0.0029056 | 0.0029056 | 0.000352519

trni-gau31--rrn16sA-BA000022.2:2452029-2452203(+)
            35                                              78
             |                                              |
5'-GCU...GCCU     AUA    -      CUU UA   --   A       G-     UCCC...AGC-3'
             AGGCA   GUUU GAAAGA   C  CUC  UUU ACCUCUC  GUUAA
             ||:||   :||| ||||||   |  |||  ||| +++++++  |||||
             UCUGU   UAAA CUUUCU   G  GAG  AAA UGGAGAG  CAAUU
3'-GAA...UUGC     C--    U      UU- UC   CC   A       AA     UGAU...GUA-5'
             |                                              |
           105                                              61
dsiR1-BA000022.2:1678974-1679224(+)

interaction seq1   = 35..78
interaction seq2   = 61..105

interaction energy = -7.81 kcal/mol
  = E(init)        = 4.1
  + E(loops)       = -31.2
  + E(dangleLeft)  = -0.49
  + E(dangleRight) = -0.57
  + E(endLeft)     = 0.5
  + E(endRight)    = 0.5
    : E(hybrid)    = -27.16
  + ED(seq1)       = 10.71
    : Pu(seq1)     = 2.83876e-08
  + ED(seq2)       = 8.64
    : Pu(seq2)     = 8.16145e-07

seed seq1   = 66..72
seed seq2   = 68..74
seed energy = -2.6
seed ED1    = 3.62
seed ED2    = 4.71
seed Pu1    = 0.00281283
seed Pu2    = 0.000479808

trni-gau31--rrn16sA-BA000022.2:2452029-2452203(-)
           116            129
             |            |
5'-GCU...AAAG   A          AAAC...AGC-3'
             AGU GAAGUCUUUC
             ||| ++++++++++
             UCA CUUCGGGAAG
3'-GAA...ACGG   -          CCGAGGUA-5'
             |            |
            21            9
dsiR1-BA000022.2:1678974-1679224(+)

interaction seq1   = 116..129
interaction seq2   = 9..21

interaction energy = -7.38 kcal/mol
  = E(init)        = 4.1
  + E(loops)       = -18
  + E(dangleLeft)  = -0.01
  + E(dangleRight) = -1.13
  + E(endLeft)     = 0.5
  + E(endRight)    = 0
    : E(hybrid)    = -14.54
  + ED(seq1)       = 2.24
    : Pu(seq1)     = 0.0263979
  + ED(seq2)       = 4.92
    : Pu(seq2)     = 0.000341263

seed seq1   = 120..126 | 123..129 | 121..127 | 122..128
seed seq2   = 12..18 | 9..15 | 11..17 | 10..16
seed energy = -4.86 | -1.69 | -1.4 | -0.77
seed ED1    = 1.97 | 1.91 | 1.93 | 1.89
seed ED2    = 1.87 | 4.45 | 2.14 | 2.61
seed Pu1    = 0.0409097 | 0.0450927 | 0.0436529 | 0.04658
seed Pu2    = 0.0481163 | 0.000731608 | 0.0310481 | 0.0144826

trns-ggA-BA000022.2:1831991-1832065(+)
            17                                              63
             |                                              |
5'-UGA...AGAG     CG        AA  C CA  -    GAAAUG U       G  AACU...GAG-3'
             GUGGC  AGCGGUUG  GG G  GC ACUG      C GUUUGGG GU
             :||||  ++++++++  || |  || |||:      | +++++++ ||
             UACCG  UCGUUAAC  CC C  CG UGAU      G CAAACCC CA
3'-GAA...AGGG     A-        --  - AA  C    AAAA-- C       A  ACAG...GUA-5'
             |                                              |
           183                                              142
dsiR1-BA000022.2:1678974-1679224(+)

interaction seq1   = 17..63
interaction seq2   = 142..183

interaction energy = -10.31 kcal/mol
  = E(init)        = 4.1
  + E(loops)       = -37.3
  + E(dangleLeft)  = -0.42
  + E(dangleRight) = -1
  + E(endLeft)     = 0.5
  + E(endRight)    = 0.5
    : E(hybrid)    = -33.62
  + ED(seq1)       = 18.15
    : Pu(seq1)     = 1.62362e-13
  + ED(seq2)       = 5.16
    : Pu(seq2)     = 0.000231192

seed seq1   = 54..60 | 25..31 | 24..30
seed seq2   = 145..151 | 170..176 | 171..177
seed energy = -4.96 | -2.77 | -1.14
seed ED1    = 3.36 | 2.7 | 2.71
seed ED2    = 0.4 | 2.46 | 2.26
seed Pu1    = 0.00428898 | 0.0125149 | 0.0123135
seed Pu2    = 0.522561 | 0.0184733 | 0.025555

trns-ggA-BA000022.2:1831994-1832099(+)
            15            28
             |            |
5'-CCA...GAGG    CG        AAGG...AUA-3'
             UGGC  AGCGGUUG
             ||||  ++++++++
             ACCG  UCGUUAAC
3'-GAA...GGGU    A-        CCCA...GUA-5'
             |            |
           182            170
dsiR1-BA000022.2:1678974-1679224(+)

interaction seq1   = 15..28
interaction seq2   = 170..182

interaction energy = -7.42 kcal/mol
  = E(init)        = 4.1
  + E(loops)       = -18.7
  + E(dangleLeft)  = 0
  + E(dangleRight) = -1.31
  + E(endLeft)     = 0.5
  + E(endRight)    = 0
    : E(hybrid)    = -15.41
  + ED(seq1)       = 5.12
    : Pu(seq1)     = 0.000246694
  + ED(seq2)       = 2.87
    : Pu(seq2)     = 0.00949808

seed seq1   = 22..28 | 21..27
seed seq2   = 170..176 | 171..177
seed energy = -5.29 | -3.67
seed ED1    = 0.21 | 0.21
seed ED2    = 2.46 | 2.26
seed Pu1    = 0.71125 | 0.71125
seed Pu2    = 0.0184733 | 0.025555

trns-ggA-BA000022.2:1831996-1832102(+)
            13            26
             |            |
5'-AAA...GAGG    CG        AAGG...GUG-3'
             UGGC  AGCGGUUG
             ||||  ++++++++
             ACCG  UCGUUAAC
3'-GAA...GGGU    A-        CCCA...GUA-5'
             |            |
           182            170
dsiR1-BA000022.2:1678974-1679224(+)

interaction seq1   = 13..26
interaction seq2   = 170..182

interaction energy = -7.42 kcal/mol
  = E(init)        = 4.1
  + E(loops)       = -18.7
  + E(dangleLeft)  = 0
  + E(dangleRight) = -1.31
  + E(endLeft)     = 0.5
  + E(endRight)    = 0
    : E(hybrid)    = -15.41
  + ED(seq1)       = 5.12
    : Pu(seq1)     = 0.000246694
  + ED(seq2)       = 2.87
    : Pu(seq2)     = 0.00949808

seed seq1   = 20..26 | 19..25
seed seq2   = 170..176 | 171..177
seed energy = -5.29 | -3.67
seed ED1    = 0.21 | 0.21
seed ED2    = 2.46 | 2.26
seed Pu1    = 0.71125 | 0.71125
seed Pu2    = 0.0184733 | 0.025555

trns-ggA-BA000022.2:1832000-1832099(+)
             9            22
             |            |
  5'-UGGAGAGG    CG        AAGG...AUA-3'
             UGGC  AGCGGUUG
             ||||  ++++++++
             ACCG  UCGUUAAC
3'-GAA...GGGU    A-        CCCA...GUA-5'
             |            |
           182            170
dsiR1-BA000022.2:1678974-1679224(+)

interaction seq1   = 9..22
interaction seq2   = 170..182

interaction energy = -7.42 kcal/mol
  = E(init)        = 4.1
  + E(loops)       = -18.7
  + E(dangleLeft)  = 0
  + E(dangleRight) = -1.31
  + E(endLeft)     = 0.5
  + E(endRight)    = 0
    : E(hybrid)    = -15.41
  + ED(seq1)       = 5.12
    : Pu(seq1)     = 0.000246694
  + ED(seq2)       = 2.87
    : Pu(seq2)     = 0.00949808

seed seq1   = 16..22 | 15..21
seed seq2   = 170..176 | 171..177
seed energy = -5.29 | -3.67
seed ED1    = 0.21 | 0.21
seed ED2    = 2.46 | 2.26
seed Pu1    = 0.71125 | 0.71125
seed Pu2    = 0.0184733 | 0.025555

trns-ggA-BA000022.2:1832000-1832062(+)
             8                                              54
             |                                              |
   5'-UGGAGAG     CG        AA  C CA  -    GAAAUG U       G  AACU...AAC-3'
             GUGGC  AGCGGUUG  GG G  GC ACUG      C GUUUGGG GU
             :||||  ++++++++  || |  || |||:      | +++++++ ||
             UACCG  UCGUUAAC  CC C  CG UGAU      G CAAACCC CA
3'-GAA...AGGG     A-        --  - AA  C    AAAA-- C       A  ACAG...GUA-5'
             |                                              |
           183                                              142
dsiR1-BA000022.2:1678974-1679224(+)

interaction seq1   = 8..54
interaction seq2   = 142..183

interaction energy = -11.19 kcal/mol
  = E(init)        = 4.1
  + E(loops)       = -37.3
  + E(dangleLeft)  = -0.43
  + E(dangleRight) = -1
  + E(endLeft)     = 0.5
  + E(endRight)    = 0.5
    : E(hybrid)    = -33.63
  + ED(seq1)       = 17.28
    : Pu(seq1)     = 6.66092e-13
  + ED(seq2)       = 5.16
    : Pu(seq2)     = 0.000231192

seed seq1   = 45..51 | 16..22 | 15..21
seed seq2   = 145..151 | 170..176 | 171..177
seed energy = -4.8 | -2.9 | -1.27
seed ED1    = 3.47 | 2.57 | 2.58
seed ED2    = 0.4 | 2.46 | 2.26
seed Pu1    = 0.00358791 | 0.0154537 | 0.015205
seed Pu2    = 0.522561 | 0.0184733 | 0.025555

trns-ggA-BA000022.2:1832013-1832161(+)
             2                                       41
             |                                       |
         5'-G        AA  C CA  -    GAAAUG U       G  AACU...AUC-3'
             AGCGGUUG  GG G  GC ACUG      C GUUUGGG GU
             |+++++++  || |  || |||:      | +++++++ ||
             UCGUUAAC  CC C  CG UGAU      G CAAACCC CA
3'-GAA...CCGA        --  - AA  C    AAAA-- C       A  ACAG...GUA-5'
             |                                       |
           177                                       142
dsiR1-BA000022.2:1678974-1679224(+)

interaction seq1   = 2..41
interaction seq2   = 142..177

interaction energy = -7.13 kcal/mol
  = E(init)        = 4.1
  + E(loops)       = -29
  + E(dangleLeft)  = -0.92
  + E(dangleRight) = -0.95
  + E(endLeft)     = 0.5
  + E(endRight)    = 0.5
    : E(hybrid)    = -25.77
  + ED(seq1)       = 14.37
    : Pu(seq1)     = 7.48316e-11
  + ED(seq2)       = 4.27
    : Pu(seq2)     = 0.000979753

seed seq1   = 32..38 | 3..9
seed seq2   = 145..151 | 170..176
seed energy = -5.56 | -1.35
seed ED1    = 4.02 | 4.11
seed ED2    = 0.4 | 2.46
seed Pu1    = 0.00146988 | 0.00127017
seed Pu2    = 0.522561 | 0.0184733

trns-ggA-BA000022.2:1832087-1832133(+)
             2                                             46
             |                                             |
         5'-G       CAAUAGUG    CUA   C     AG     U--      G-3'
             UUGAGAA        ACAA   AGA CAGAU  GGAAA   GCAGUU
             +++++++        ||||   ||| |||||  :||||   :|||:|
             GACUCUU        UGUU   UCU GUCUA  UCUUU   UGUCGA
3'-GAA...ACUU       --------    UGC   -     AA     CUU      GCCA...GUA-5'
             |                                             |
           119                                             82
dsiR1-BA000022.2:1678974-1679224(+)

interaction seq1   = 2..46
interaction seq2   = 82..119

interaction energy = -9.41 kcal/mol
  = E(init)        = 4.1
  + E(loops)       = -26.5
  + E(dangleLeft)  = -0.6
  + E(dangleRight) = -1
  + E(endLeft)     = 0.5
  + E(endRight)    = 0.5
    : E(hybrid)    = -23
  + ED(seq1)       = 4.62
    : Pu(seq1)     = 0.000555248
  + ED(seq2)       = 8.97
    : Pu(seq2)     = 4.77783e-07

seed seq1   = 2..8
seed seq2   = 113..119
seed energy = -3.84
seed ED1    = 0.66
seed ED2    = 2.06
seed Pu1    = 0.34271
seed Pu2    = 0.0353515

trxA-BA000022.2:2961287-2961409(+)
             4     10
             |     |
       5'-UAA       ACCG...AAC-3'
             GUUAAAC
             +++++++
             CAAUUUG
3'-GAA...AGAA       AUCC...GUA-5'
             |     |
            65     59
dsiR1-BA000022.2:1678974-1679224(+)

interaction seq1   = 4..10
interaction seq2   = 59..65

interaction energy = -6.05 kcal/mol
  = E(init)        = 4.1
  + E(loops)       = -8.4
  + E(dangleLeft)  = -1.47
  + E(dangleRight) = -1.5
  + E(endLeft)     = 0
  + E(endRight)    = 0
    : E(hybrid)    = -7.27
  + ED(seq1)       = 0.05
    : Pu(seq1)     = 0.922077
  + ED(seq2)       = 1.17
    : Pu(seq2)     = 0.149814

seed seq1   = 4..10
seed seq2   = 59..65
seed energy = -6.05
seed ED1    = 0.05
seed ED2    = 1.17
seed Pu1    = 0.922077
seed Pu2    = 0.149814

trxA-BA000022.2:2961290-2961466(+)
             1               17
             |               |
          5'- UU     CC       ACCC...UGA-3'
             G  AAACA  GACGAGA
             |  |||||  +++++++
             C  UUUGU  UUGCUCU
3'-GAA...UUGA UC     --       GUCU...GUA-5'
             |               |
           117               103
dsiR1-BA000022.2:1678974-1679224(+)

interaction seq1   = 1..17
interaction seq2   = 103..117

interaction energy = -6.38 kcal/mol
  = E(init)        = 4.1
  + E(loops)       = -14.3
  + E(dangleLeft)  = -1.67
  + E(dangleRight) = -0.59
  + E(endLeft)     = 0
  + E(endRight)    = 0.5
    : E(hybrid)    = -11.96
  + ED(seq1)       = 0.72
    : Pu(seq1)     = 0.310919
  + ED(seq2)       = 4.86
    : Pu(seq2)     = 0.000376157

seed seq1   = 11..17
seed seq2   = 103..109
seed energy = -4.71
seed ED1    = 0.45
seed ED2    = 3.35
seed Pu1    = 0.481842
seed Pu2    = 0.00435914

trxA-BA000022.2:2961293-2961349(+)
             1            14
             |            |
          5'-     CC       ACCC...CAC-3'
             AAACA  GACGAGA
             |||||  +++++++
             UUUGU  UUGCUCU
3'-GAA...ACUC     --       GUCU...GUA-5'
             |            |
           114            103
dsiR1-BA000022.2:1678974-1679224(+)

interaction seq1   = 1..14
interaction seq2   = 103..114

interaction energy = -5.71 kcal/mol
  = E(init)        = 4.1
  + E(loops)       = -15.1
  + E(dangleLeft)  = -0.09
  + E(dangleRight) = -0.33
  + E(endLeft)     = 0.5
  + E(endRight)    = 0.5
    : E(hybrid)    = -10.42
  + ED(seq1)       = 0.36
    : Pu(seq1)     = 0.557601
  + ED(seq2)       = 4.35
    : Pu(seq2)     = 0.000860486

seed seq1   = 8..14
seed seq2   = 103..109
seed energy = -4.82
seed ED1    = 0.36
seed ED2    = 3.35
seed Pu1    = 0.557601
seed Pu2    = 0.00435914

trxA-BA000022.2:2961316-2961435(+)
             1                                        41
             |                                        |
          5'-  GCUAG  -        AUCC  A   UUCCCAC       AUUU...AAU-3'
             CC     UC AGUAUGGC    GC GUA       CCUAAUG
             ||     || |+++++++    || |:|       +++++++
             GG     AG UCGUACUG    CG CGU       GGAUUAU
  3'-GAAUGGGA  AAAGA  C        GCCU  A   UUAU---       GUUC...GUA-5'
             |                                        |
           243                                        205
dsiR1-BA000022.2:1678974-1679224(+)

interaction seq1   = 1..41
interaction seq2   = 205..243

interaction energy = -6.88 kcal/mol
  = E(init)        = 4.1
  + E(loops)       = -25.1
  + E(dangleLeft)  = -0.42
  + E(dangleRight) = -0.76
  + E(endLeft)     = 0
  + E(endRight)    = 0.5
    : E(hybrid)    = -21.68
  + ED(seq1)       = 4.55
    : Pu(seq1)     = 0.000622032
  + ED(seq2)       = 10.25
    : Pu(seq2)     = 5.98784e-08

seed seq1   = 35..41 | 11..17
seed seq2   = 205..211 | 226..232
seed energy = -2.78 | -1.83
seed ED1    = 0.55 | 3.48
seed ED2    = 2.97 | 2.73
seed Pu1    = 0.409674 | 0.00353017
seed Pu2    = 0.00807551 | 0.0119203

tufA-BA000022.2:1915312-1915445(-)
            35                50
             |                |
5'-AAG...GGAA       U  C--     AUCG...GUA-3'
             AUGGUUA GC   UGGGG
             +++++++ ||   |||||
             UACCGAU CG   ACCCC
3'-GAA...AGGG       -  UUA     AACG...GUA-5'
             |                |
           183                167
dsiR1-BA000022.2:1678974-1679224(+)

interaction seq1   = 35..50
interaction seq2   = 167..183

interaction energy = -8.46 kcal/mol
  = E(init)        = 4.1
  + E(loops)       = -21.6
  + E(dangleLeft)  = -0.84
  + E(dangleRight) = -1.08
  + E(endLeft)     = 0.5
  + E(endRight)    = 0
    : E(hybrid)    = -18.92
  + ED(seq1)       = 7.1
    : Pu(seq1)     = 9.92975e-06
  + ED(seq2)       = 3.36
    : Pu(seq2)     = 0.00428898

seed seq1   = 35..41
seed seq2   = 177..183
seed energy = -2.02
seed ED1    = 3.41
seed ED2    = 1.03
seed Pu1    = 0.00395477
seed Pu2    = 0.18802

tufA-BA000022.2:1915322-1915505(-)
           122            135
             |            |
5'-CUU...CAAA       UU     CAUU...GAA-3'
             AUGACCG  GAGCU
             +++++++  |||||
             UACUGGC  CUCGA
3'-GAA...CUCG       --     CGUU...GUA-5'
             |            |
           230            219
dsiR1-BA000022.2:1678974-1679224(+)

interaction seq1   = 122..135
interaction seq2   = 219..230

interaction energy = -8.87 kcal/mol
  = E(init)        = 4.1
  + E(loops)       = -20.7
  + E(dangleLeft)  = -0.99
  + E(dangleRight) = -0.01
  + E(endLeft)     = 0.5
  + E(endRight)    = 0.5
    : E(hybrid)    = -16.6
  + ED(seq1)       = 3.89
    : Pu(seq1)     = 0.00181504
  + ED(seq2)       = 3.84
    : Pu(seq2)     = 0.00196842

seed seq1   = 122..128
seed seq2   = 224..230
seed energy = -5.11
seed ED1    = 2.17
seed ED2    = 2.41
seed Pu1    = 0.029573
seed Pu2    = 0.0200345

tufA-BA000022.2:1915338-1915528(-)
            17                    38
             |                    |
5'-GAA...CACA            CCAACU    CCCU...GCG-3'
             CUCCUUUCUUUG      ACCG
             ++++++++++++      ||||
             GAGGAAAGAAGC      UGGC
    3'-GAAUGG            UCGUAC    CUCG...GUA-5'
             |                    |
           245                    224
dsiR1-BA000022.2:1678974-1679224(+)

interaction seq1   = 17..38
interaction seq2   = 224..245

interaction energy = -13.52 kcal/mol
  = E(init)        = 4.1
  + E(loops)       = -24.3
  + E(dangleLeft)  = -1.19
  + E(dangleRight) = -0.6
  + E(endLeft)     = 0
  + E(endRight)    = 0
    : E(hybrid)    = -21.99
  + ED(seq1)       = 1.4
    : Pu(seq1)     = 0.103153
  + ED(seq2)       = 7.07
    : Pu(seq2)     = 1.0425e-05

seed seq1   = 19..25 | 18..24 | 17..23 | 20..26 | 22..28 | 21..27
seed seq2   = 237..243 | 238..244 | 239..245 | 236..242 | 234..240 | 235..241
seed energy = -6.79 | -6.31 | -5.18 | -4.74 | -4.11 | -3.43
seed ED1    = 0.32 | 0.25 | 0.07 | 0.35 | 0.71 | 0.36
seed ED2    = 1.34 | 1.76 | 3.19 | 0.76 | 0.7 | 0.65
seed Pu1    = 0.59499 | 0.666555 | 0.892635 | 0.566722 | 0.316005 | 0.557601
seed Pu2    = 0.1137 | 0.0575181 | 0.00565126 | 0.291381 | 0.321174 | 0.348316

tufA-BA000022.2:1915625-1915695(-)
            30                       54
             |                       |
5'-AAA...GGGA        G  CAAC U    C   UCCU...CAA-3'
             AUGGCUGG GA    G GGGU UGC
             ++++++++ :|    | |||| |||
             UACCGAUC UU    C CCCA ACG
3'-GAA...AGGG        G  AA-- -    -   CUGA...GUA-5'
             |                       |
           183                       163
dsiR1-BA000022.2:1678974-1679224(+)

interaction seq1   = 30..54
interaction seq2   = 163..183

interaction energy = -7.48 kcal/mol
  = E(init)        = 4.1
  + E(loops)       = -24.8
  + E(dangleLeft)  = -0.67
  + E(dangleRight) = -0.27
  + E(endLeft)     = 0.5
  + E(endRight)    = 0
    : E(hybrid)    = -21.14
  + ED(seq1)       = 9.38
    : Pu(seq1)     = 2.45653e-07
  + ED(seq2)       = 4.28
    : Pu(seq2)     = 0.000963984

seed seq1   = 30..36 | 31..37
seed seq2   = 177..183 | 176..182
seed energy = -6.97 | -3.71
seed ED1    = 0.5 | 4.1
seed ED2    = 1.03 | 1.77
seed Pu1    = 0.444295 | 0.00129095
seed Pu2    = 0.18802 | 0.0565924

ycf23-BA000022.2:566569-566790(+)
            98        107
             |        |
5'-AUU...ACCG          GAUC...CCU-3'
             UUCCCAUGGC
             ++++++++++
             GAGGGUACCG
3'-GAA...GAUA          AUCG...GUA-5'
             |        |
           188        179
dsiR1-BA000022.2:1678974-1679224(+)

interaction seq1   = 98..107
interaction seq2   = 179..188

interaction energy = -8.68 kcal/mol
  = E(init)        = 4.1
  + E(loops)       = -21.6
  + E(dangleLeft)  = -0.62
  + E(dangleRight) = -1.13
  + E(endLeft)     = 0.5
  + E(endRight)    = 0
    : E(hybrid)    = -18.75
  + ED(seq1)       = 5.43
    : Pu(seq1)     = 0.000149181
  + ED(seq2)       = 4.64
    : Pu(seq2)     = 0.000537519

seed seq1   = 101..107 | 100..106 | 98..104 | 99..105
seed seq2   = 179..185 | 180..186 | 182..188 | 181..187
seed energy = -5.13 | -3.49 | -3.47 | -1.62
seed ED1    = 4.7 | 5.3 | 1.41 | 4.35
seed ED2    = 1.72 | 4.31 | 3.59 | 4.37
seed Pu1    = 0.000487657 | 0.000184213 | 0.101493 | 0.000860486
seed Pu2    = 0.0613749 | 0.000918185 | 0.00295313 | 0.000833011

ycf23-BA000022.2:566679-566745(+)
            11         21
             |         |
5'-CGC...UGGA           AGGG...AUG-3'
             GCCAGUGGAGU
             +++++++++++
             CGGUCACUUCG
3'-GAA...UAGA           GGAA...GUA-5'
             |         |
            24         14
dsiR1-BA000022.2:1678974-1679224(+)

interaction seq1   = 11..21
interaction seq2   = 14..24

interaction energy = -9.68 kcal/mol
  = E(init)        = 4.1
  + E(loops)       = -22.6
  + E(dangleLeft)  = -0.85
  + E(dangleRight) = -0.61
  + E(endLeft)     = 0
  + E(endRight)    = 0.5
    : E(hybrid)    = -19.46
  + ED(seq1)       = 4.7
    : Pu(seq1)     = 0.000487657
  + ED(seq2)       = 5.08
    : Pu(seq2)     = 0.000263236

seed seq1   = 11..17 | 12..18 | 15..21 | 14..20 | 13..19
seed seq2   = 18..24 | 17..23 | 14..20 | 15..21 | 16..22
seed energy = -8.99 | -4.84 | -4.64 | -2.97 | -1.28
seed ED1    = 3.58 | 3.6 | 1.97 | 3 | 3.99
seed ED2    = 1.36 | 1.34 | 1.18 | 1.49 | 2.55
seed Pu1    = 0.00300144 | 0.0029056 | 0.0409097 | 0.00769184 | 0.00154319
seed Pu2    = 0.11007 | 0.1137 | 0.147403 | 0.0891378 | 0.0159634


CsiR1


slr1214-BA000022.2:901232-901343(+)
            81                        101
             |                        |
5'-AUU...UGGC       --         A---    AAAU...UUU-3'
             AGGUCUA  UCUUGGCAA    GGGA
             +++++++  +++++++++    ||||
             UCCAGAU  GGAACCGUU    CCCU
3'-UUU...CUCA       UA         CCAA    AAAC...GUG-5'
             |                        |
            66                        41
csiR1-BA000022.2:900771-900854(+)

interaction seq1   = 81..101
interaction seq2   = 41..66

interaction energy = -13.24 kcal/mol
  = E(init)        = 4.1
  + E(loops)       = -30.4
  + E(dangleLeft)  = -0.74
  + E(dangleRight) = -0.77
  + E(endLeft)     = 0.5
  + E(endRight)    = 0.5
    : E(hybrid)    = -26.81
  + ED(seq1)       = 6.29
    : Pu(seq1)     = 3.69581e-05
  + ED(seq2)       = 7.28
    : Pu(seq2)     = 7.41481e-06

seed seq1   = 81..87 | 89..95 | 90..96 | 88..94
seed seq2   = 60..66 | 50..56 | 49..55 | 51..57
seed energy = -5.71 | -3.92 | -3.7 | -2.93
seed ED1    = 2.95 | 2.89 | 2.88 | 2.88
seed ED2    = 0.95 | 4.27 | 1.47 | 4.6
seed Pu1    = 0.00834186 | 0.0091948 | 0.00934521 | 0.00934521
seed Pu2    = 0.21408 | 0.000979753 | 0.0920778 | 0.000573561

Intergenic-slr1214-csiR1-BA000022.2:900927-901081(+)
            14         24
             |         |
5'-CUU...CAAA       U   UCGA...CAC-3'
             CCUUGGC AAG
             +++++++ |||
             GGAACCG UUC
3'-UUU...AUUA       -   CAAC...GUG-5'
             |         |
            57         48
csiR1-BA000022.2:900771-900854(+)

interaction seq1   = 14..24
interaction seq2   = 48..57

interaction energy = -4.29 kcal/mol
  = E(init)        = 4.1
  + E(loops)       = -16.4
  + E(dangleLeft)  = -0.92
  + E(dangleRight) = -0.87
  + E(endLeft)     = 0
  + E(endRight)    = 0
    : E(hybrid)    = -14.09
  + ED(seq1)       = 5.11
    : Pu(seq1)     = 0.000250729
  + ED(seq2)       = 4.69
    : Pu(seq2)     = 0.000495634

seed seq1   = 14..20
seed seq2   = 51..57
seed energy = -3.51
seed ED1    = 4.97
seed ED2    = 4.6
seed Pu1    = 0.000314671
seed Pu2    = 0.000573561

Intergenic-slr1214-csiR1-BA000022.2:900927-901081(-)
           109      116
             |      |
5'-GUG...GCUA        ACCA...AAG-3'
             GUUGGGGU
             ++++++++
             CAACCCUA
3'-UUU...GUUC        AACU...GUG-5'
             |      |
            47      40
csiR1-BA000022.2:900771-900854(+)

interaction seq1   = 109..116
interaction seq2   = 40..47

interaction energy = -6.11 kcal/mol
  = E(init)        = 4.1
  + E(loops)       = -14.7
  + E(dangleLeft)  = -0.83
  + E(dangleRight) = -0.44
  + E(endLeft)     = 0
  + E(endRight)    = 0.5
    : E(hybrid)    = -11.37
  + ED(seq1)       = 4.99
    : Pu(seq1)     = 0.000304624
  + ED(seq2)       = 0.27
    : Pu(seq2)     = 0.645272

seed seq1   = 109..115 | 110..116
seed seq2   = 41..47 | 40..46
seed energy = -5.27 | -3.19
seed ED1    = 4.23 | 4.93
seed ED2    = 0.26 | 0.24
seed Pu1    = 0.00104545 | 0.000335771
seed Pu2    = 0.655827 | 0.677458

Intergenic-slr1214-csiR1-BA000022.2:901094-901125(+)
            23     29
             |     |
5'-AAA...GCCC       CCU-3'
             UAGGUCU
             +++++++
             AUCCAGA
3'-UUU...CCUC       UUAG...GUG-5'
             |     |
            67     61
csiR1-BA000022.2:900771-900854(+)

interaction seq1   = 23..29
interaction seq2   = 61..67

interaction energy = -5.08 kcal/mol
  = E(init)        = 4.1
  + E(loops)       = -13.4
  + E(dangleLeft)  = -0.08
  + E(dangleRight) = -0.39
  + E(endLeft)     = 0.5
  + E(endRight)    = 0.5
    : E(hybrid)    = -8.77
  + ED(seq1)       = 2.84
    : Pu(seq1)     = 0.00997184
  + ED(seq2)       = 0.85
    : Pu(seq2)     = 0.251792

seed seq1   = 23..29
seed seq2   = 61..67
seed energy = -5.08
seed ED1    = 2.84
seed ED2    = 0.85
seed Pu1    = 0.00997184
seed Pu2    = 0.251792

Intergenic-slr1214-csiR1-BA000022.2:901094-901125(-)
            11             24
             |             |
5'-AGG...CCUA       GUA-    CCUUGUUU-3'
             GGGCCGA    AUUC
             +++++++    ||||
             CUCGGUU    UAAG
3'-UUU...UAAA       ACCG    CGUC...GUG-5'
             |             |
            37             23
csiR1-BA000022.2:900771-900854(+)

interaction seq1   = 11..24
interaction seq2   = 23..37

interaction energy = -2.53 kcal/mol
  = E(init)        = 4.1
  + E(loops)       = -15.3
  + E(dangleLeft)  = -1.5
  + E(dangleRight) = -0.96
  + E(endLeft)     = 0
  + E(endRight)    = 0
    : E(hybrid)    = -13.66
  + ED(seq1)       = 4.57
    : Pu(seq1)     = 0.000602171
  + ED(seq2)       = 6.56
    : Pu(seq2)     = 2.38481e-05

seed seq1   = 11..17
seed seq2   = 31..37
seed energy = -1.19
seed ED1    = 3.24
seed ED2    = 5.24
seed Pu1    = 0.0052109
seed Pu2    = 0.000203048

rnpB-BA000022.2:153378-153472(+)
            73        82
             |        |
5'-AAG...GGAA       C  AGGG...GUU-3'
             GCAAGGU GG
             +++++++ ||
             CGUUCCA CC
3'-UUU...GAAC       A  CUAA...GUG-5'
             |        |
            52        43
csiR1-BA000022.2:900771-900854(+)

interaction seq1   = 73..82
interaction seq2   = 43..52

interaction energy = -9.85 kcal/mol
  = E(init)        = 4.1
  + E(loops)       = -16.1
  + E(dangleLeft)  = -1
  + E(dangleRight) = -1.47
  + E(endLeft)     = 0
  + E(endRight)    = 0
    : E(hybrid)    = -14.47
  + ED(seq1)       = 3
    : Pu(seq1)     = 0.00769184
  + ED(seq2)       = 1.62
    : Pu(seq2)     = 0.0721866

seed seq1   = 73..79
seed seq2   = 46..52
seed energy = -7.3
seed ED1    = 2.23
seed ED2    = 1.06
seed Pu1    = 0.0268297
seed Pu2    = 0.179087

rnpB-BA000022.2:153379-153500(+)
            85          96
             |          |
5'-AGG...GAGG    A       UCUU...UGG-3'
             GGCA AGGUUGG
             |||| +++++++
             CCGU UCCAACC
3'-UUU...GGAA    -       CUAA...GUG-5'
             |          |
            53          43
csiR1-BA000022.2:900771-900854(+)

interaction seq1   = 85..96
interaction seq2   = 43..53

interaction energy = -9.78 kcal/mol
  = E(init)        = 4.1
  + E(loops)       = -19.8
  + E(dangleLeft)  = -0.24
  + E(dangleRight) = -0.2
  + E(endLeft)     = 0
  + E(endRight)    = 0
    : E(hybrid)    = -16.14
  + ED(seq1)       = 4.74
    : Pu(seq1)     = 0.000457012
  + ED(seq2)       = 1.62
    : Pu(seq2)     = 0.0721866

seed seq1   = 90..96
seed seq2   = 43..49
seed energy = -7.86
seed ED1    = 2.77
seed ED2    = 0.28
seed Pu1    = 0.0111712
seed Pu2    = 0.634887

rnpB-BA000022.2:153382-153506(+)
            82          93
             |          |
5'-GUG...GAGG    A       UCUU...CGC-3'
             GGCA AGGUUGG
             |||| +++++++
             CCGU UCCAACC
3'-UUU...GGAA    -       CUAA...GUG-5'
             |          |
            53          43
csiR1-BA000022.2:900771-900854(+)

interaction seq1   = 82..93
interaction seq2   = 43..53

interaction energy = -10.2 kcal/mol
  = E(init)        = 4.1
  + E(loops)       = -19.8
  + E(dangleLeft)  = -0.15
  + E(dangleRight) = -0.16
  + E(endLeft)     = 0
  + E(endRight)    = 0
    : E(hybrid)    = -16.01
  + ED(seq1)       = 4.19
    : Pu(seq1)     = 0.00111555
  + ED(seq2)       = 1.62
    : Pu(seq2)     = 0.0721866

seed seq1   = 87..93
seed seq2   = 43..49
seed energy = -7
seed ED1    = 3.36
seed ED2    = 0.28
seed Pu1    = 0.00428898
seed Pu2    = 0.634887

rnpB-BA000022.2:153383-153473(+)
            60                                 91
             |                                 |
5'-UGC...CCCC   U   AGCA     G  GG---   A       -3'
             GGU GGA    AGGUC GA     GGC AAGGUUG
             ||| |||    ||||| :|     ||| +++++++
             CCA CCU    UCCAG UU     CCG UUCCAAC
3'-UUU...UCGC   U   CA--     A  AGGAA   -       CCUA...GUG-5'
             |                                 |
            75                                 44
csiR1-BA000022.2:900771-900854(+)

interaction seq1   = 60..91
interaction seq2   = 44..75

interaction energy = -10.23 kcal/mol
  = E(init)        = 4.1
  + E(loops)       = -29.2
  + E(dangleLeft)  = -0.65
  + E(dangleRight) = -0.16
  + E(endLeft)     = 0
  + E(endRight)    = 0
    : E(hybrid)    = -25.91
  + ED(seq1)       = 8.83
    : Pu(seq1)     = 5.99629e-07
  + ED(seq2)       = 6.85
    : Pu(seq2)     = 1.48971e-05

seed seq1   = 85..91
seed seq2   = 44..50
seed energy = -6.94
seed ED1    = 0.11
seed ED2    = 0.2
seed Pu1    = 0.836542
seed Pu2    = 0.722884

rrn16Sa-BA000022.2:2452236-2452285(-)
            10                                           47
             |                                           |
 5'-CUAACCUUA   -     --  CG----  GAA       CUAGUGAC      GAA-3'
             GGG AGGAG  GG      CC   GGCAGGG        UGGGGU
             ||| |||||  ||      ||   +++++++        ||||:|
             CCC UCCUC  CC      GG   CCGUUCC        ACCCUA
  3'-UUUAUUCG   A     AU  AGAUUA  AA-       A-------      AACU...GUG-5'
             |                                           |
            76                                           40
csiR1-BA000022.2:900771-900854(+)

interaction seq1   = 10..47
interaction seq2   = 40..76

interaction energy = -9.75 kcal/mol
  = E(init)        = 4.1
  + E(loops)       = -33.8
  + E(dangleLeft)  = -1.37
  + E(dangleRight) = -1.1
  + E(endLeft)     = 0
  + E(endRight)    = 0.5
    : E(hybrid)    = -31.67
  + ED(seq1)       = 14.59
    : Pu(seq1)     = 5.23674e-11
  + ED(seq2)       = 7.33
    : Pu(seq2)     = 6.83703e-06

seed seq1   = 27..33
seed seq2   = 47..53
seed energy = -5.64
seed ED1    = 5.83
seed ED2    = 1.05
seed Pu1    = 7.79565e-05
seed Pu2    = 0.182016

rrn16Sa-BA000022.2:2453030-2453158(-)
            90                              121
             |                              |
5'-AAA...UACA          CAGGAAU   CA U    C   GAAAUGCG-3'
             GUAGGGGUAG       UCC  G GUAG GGU
             ++++++++++       |||  | |:|: |||
             CAUCCUCAUC       AGG  C CGUU CCA
3'-UUU...CGCC          CAGAUU-   AA -    -   ACCC...GUG-5'
             |                              |
            74                              46
csiR1-BA000022.2:900771-900854(+)

interaction seq1   = 90..121
interaction seq2   = 46..74

interaction energy = -9.24 kcal/mol
  = E(init)        = 4.1
  + E(loops)       = -26.6
  + E(dangleLeft)  = -1
  + E(dangleRight) = -0.31
  + E(endLeft)     = 0
  + E(endRight)    = 0.5
    : E(hybrid)    = -23.31
  + ED(seq1)       = 8.36
    : Pu(seq1)     = 1.2855e-06
  + ED(seq2)       = 5.71
    : Pu(seq2)     = 9.47133e-05

seed seq1   = 90..96 | 93..99 | 91..97 | 92..98
seed seq2   = 68..74 | 65..71 | 67..73 | 66..72
seed energy = -5.47 | -4.11 | -3.55 | -3.29
seed ED1    = 3.41 | 4.29 | 3.32 | 3.22
seed ED2    = 1.48 | 1.59 | 1.34 | 1.44
seed Pu1    = 0.00395477 | 0.000948469 | 0.00457657 | 0.00538277
seed Pu2    = 0.0905958 | 0.0757872 | 0.1137 | 0.0966706

rrn16Sa-BA000022.2:2453039-2453154(-)
            86                             116
             |                             |
5'-CGU...UACA          CAGGAAU   CA U    C  -3'
             GUAGGGGUAG       UCC  G GUAG GG
             ++++++++++       |||  | |:|: ||
             CAUCCUCAUC       AGG  C CGUU CC
3'-UUU...CGCC          CAGAUU-   AA -    -  AACC...GUG-5'
             |                             |
            74                             47
csiR1-BA000022.2:900771-900854(+)

interaction seq1   = 86..116
interaction seq2   = 47..74

interaction energy = -9.65 kcal/mol
  = E(init)        = 4.1
  + E(loops)       = -24.4
  + E(dangleLeft)  = -1
  + E(dangleRight) = -0.48
  + E(endLeft)     = 0
  + E(endRight)    = 0
    : E(hybrid)    = -21.78
  + ED(seq1)       = 6.44
    : Pu(seq1)     = 2.89742e-05
  + ED(seq2)       = 5.69
    : Pu(seq2)     = 9.78372e-05

seed seq1   = 86..92 | 89..95 | 87..93 | 88..94
seed seq2   = 68..74 | 65..71 | 67..73 | 66..72
seed energy = -4.35 | -3.36 | -2.42 | -2.28
seed ED1    = 4.51 | 5.02 | 4.45 | 4.39
seed ED2    = 1.48 | 1.59 | 1.34 | 1.44
seed Pu1    = 0.000663741 | 0.000290151 | 0.000731608 | 0.000806413
seed Pu2    = 0.0905958 | 0.0757872 | 0.1137 | 0.0966706

rrn16Sa-BA000022.2:2453040-2453145(-)
            70                        95
             |                        |
5'-GUG...ACUA    ACA          CAGG     CCAG...GCG-3'
             GAGU   GUAGGGGUAG    AAUUC
             :||:   ++++++++++    |||:|
             UUCG   CAUCCUCAUC    UUAGG
      3'-UUUA    CC-          CAGA     AACC...GUG-5'
             |                        |
            80                        56
csiR1-BA000022.2:900771-900854(+)

interaction seq1   = 70..95
interaction seq2   = 56..80

interaction energy = -7.04 kcal/mol
  = E(init)        = 4.1
  + E(loops)       = -23.3
  + E(dangleLeft)  = -0.17
  + E(dangleRight) = -0.98
  + E(endLeft)     = 0.5
  + E(endRight)    = 0
    : E(hybrid)    = -19.85
  + ED(seq1)       = 8.32
    : Pu(seq1)     = 1.37169e-06
  + ED(seq2)       = 4.49
    : Pu(seq2)     = 0.000685633

seed seq1   = 77..83 | 80..86 | 78..84 | 79..85
seed seq2   = 68..74 | 65..71 | 67..73 | 66..72
seed energy = -2.4 | -1.8 | -0.58 | -0.51
seed ED1    = 6.33 | 6.61 | 6.36 | 6.15
seed ED2    = 1.48 | 1.59 | 1.34 | 1.44
seed Pu1    = 3.46357e-05 | 2.19897e-05 | 3.29901e-05 | 4.63834e-05
seed Pu2    = 0.0905958 | 0.0757872 | 0.1137 | 0.0966706

rrn16Sa-BA000022.2:2453042-2453158(-)
            90                 108
             |                 |
5'-AAA...UACA          CAGG     CCAG...UAG-3'
             GUAGGGGUAG    AAUUC
             ++++++++++    |||:|
             CAUCCUCAUC    UUAGG
3'-UUU...CGCC          CAGA     AACC...GUG-5'
             |                 |
            74                 56
csiR1-BA000022.2:900771-900854(+)

interaction seq1   = 90..108
interaction seq2   = 56..74

interaction energy = -8.17 kcal/mol
  = E(init)        = 4.1
  + E(loops)       = -20.7
  + E(dangleLeft)  = -0.95
  + E(dangleRight) = -0.46
  + E(endLeft)     = 0
  + E(endRight)    = 0
    : E(hybrid)    = -18.01
  + ED(seq1)       = 6.18
    : Pu(seq1)     = 4.41797e-05
  + ED(seq2)       = 3.66
    : Pu(seq2)     = 0.00263607

seed seq1   = 90..96 | 93..99 | 91..97 | 92..98
seed seq2   = 68..74 | 65..71 | 67..73 | 66..72
seed energy = -4.52 | -3.46 | -2.6 | -2.44
seed ED1    = 4.34 | 4.91 | 4.26 | 4.19
seed ED2    = 1.48 | 1.59 | 1.34 | 1.44
seed Pu1    = 0.000874562 | 0.000346846 | 0.000995779 | 0.00111555
seed Pu2    = 0.0905958 | 0.0757872 | 0.1137 | 0.0966706

rrn16Sa-BA000022.2:2453043-2453149(-)
            81                 99
             |                 |
5'-GUA...UACA          CAGG     CCAGUGUA-3'
             GUAGGGGUAG    AAUUC
             ++++++++++    |||:|
             CAUCCUCAUC    UUAGG
3'-UUU...CGCC          CAGA     AACC...GUG-5'
             |                 |
            74                 56
csiR1-BA000022.2:900771-900854(+)

interaction seq1   = 81..99
interaction seq2   = 56..74

interaction energy = -9.07 kcal/mol
  = E(init)        = 4.1
  + E(loops)       = -20.7
  + E(dangleLeft)  = -0.98
  + E(dangleRight) = -0.46
  + E(endLeft)     = 0
  + E(endRight)    = 0
    : E(hybrid)    = -18.04
  + ED(seq1)       = 5.31
    : Pu(seq1)     = 0.000181248
  + ED(seq2)       = 3.66
    : Pu(seq2)     = 0.00263607

seed seq1   = 81..87 | 84..90 | 82..88 | 83..89
seed seq2   = 68..74 | 65..71 | 67..73 | 66..72
seed energy = -5.38 | -4.15 | -3.42 | -3.18
seed ED1    = 3.51 | 4.21 | 3.52 | 3.51
seed ED2    = 1.48 | 1.59 | 1.34 | 1.44
seed Pu1    = 0.00336245 | 0.00107993 | 0.00330833 | 0.00336245
seed Pu2    = 0.0905958 | 0.0757872 | 0.1137 | 0.0966706

rrn16Sa-BA000022.2:2453047-2453156(-)
            88                 106
             |                 |
5'-AGC...UACA          CAGG     CCAG-3'
             GUAGGGGUAG    AAUUC
             ++++++++++    |||:|
             CAUCCUCAUC    UUAGG
3'-UUU...CGCC          CAGA     AACC...GUG-5'
             |                 |
            74                 56
csiR1-BA000022.2:900771-900854(+)

interaction seq1   = 88..106
interaction seq2   = 56..74

interaction energy = -9.34 kcal/mol
  = E(init)        = 4.1
  + E(loops)       = -20.7
  + E(dangleLeft)  = -0.98
  + E(dangleRight) = -0.46
  + E(endLeft)     = 0
  + E(endRight)    = 0
    : E(hybrid)    = -18.04
  + ED(seq1)       = 5.04
    : Pu(seq1)     = 0.000280887
  + ED(seq2)       = 3.66
    : Pu(seq2)     = 0.00263607

seed seq1   = 88..94 | 91..97 | 90..96 | 89..95
seed seq2   = 68..74 | 65..71 | 66..72 | 67..73
seed energy = -4.98 | -4.59 | -3.27 | -3.08
seed ED1    = 3.9 | 3.84 | 3.65 | 3.74
seed ED2    = 1.48 | 1.59 | 1.44 | 1.34
seed Pu1    = 0.00178583 | 0.00196842 | 0.00267919 | 0.00231518
seed Pu2    = 0.0905958 | 0.0757872 | 0.0966706 | 0.1137

rrn16Sb-BA000022.2:3325571-3325688(+)
            89                 107
             |                 |
5'-AAG...UACA          CAGG     CCAG...GCG-3'
             GUAGGGGUAG    AAUUC
             ++++++++++    |||:|
             CAUCCUCAUC    UUAGG
3'-UUU...CGCC          CAGA     AACC...GUG-5'
             |                 |
            74                 56
csiR1-BA000022.2:900771-900854(+)

interaction seq1   = 89..107
interaction seq2   = 56..74

interaction energy = -7.8 kcal/mol
  = E(init)        = 4.1
  + E(loops)       = -20.7
  + E(dangleLeft)  = -0.92
  + E(dangleRight) = -0.45
  + E(endLeft)     = 0
  + E(endRight)    = 0
    : E(hybrid)    = -17.97
  + ED(seq1)       = 6.51
    : Pu(seq1)     = 2.58634e-05
  + ED(seq2)       = 3.66
    : Pu(seq2)     = 0.00263607

seed seq1   = 89..95 | 92..98 | 90..96 | 91..97
seed seq2   = 68..74 | 65..71 | 67..73 | 66..72
seed energy = -4.17 | -3.12 | -2.26 | -2.1
seed ED1    = 4.68 | 5.24 | 4.6 | 4.51
seed ED2    = 1.48 | 1.59 | 1.34 | 1.44
seed Pu1    = 0.000503741 | 0.000203048 | 0.000573561 | 0.000663741
seed Pu2    = 0.0905958 | 0.0757872 | 0.1137 | 0.0966706

rrn16Sb-BA000022.2:3325571-3325692(+)
            89                              120
             |                              |
5'-AAG...UACA          CAGGAAU   CA U    C   GA-3'
             GUAGGGGUAG       UCC  G GUAG GGU
             ++++++++++       |||  | |:|: |||
             CAUCCUCAUC       AGG  C CGUU CCA
3'-UUU...CGCC          CAGAUU-   AA -    -   ACCC...GUG-5'
             |                              |
            74                              46
csiR1-BA000022.2:900771-900854(+)

interaction seq1   = 89..120
interaction seq2   = 46..74

interaction energy = -10.84 kcal/mol
  = E(init)        = 4.1
  + E(loops)       = -26.6
  + E(dangleLeft)  = -1
  + E(dangleRight) = -0.32
  + E(endLeft)     = 0
  + E(endRight)    = 0.5
    : E(hybrid)    = -23.32
  + ED(seq1)       = 6.77
    : Pu(seq1)     = 1.69619e-05
  + ED(seq2)       = 5.71
    : Pu(seq2)     = 9.47133e-05

seed seq1   = 89..95 | 92..98 | 91..97 | 90..96
seed seq2   = 68..74 | 65..71 | 66..72 | 67..73
seed energy = -4.92 | -4.4 | -3.17 | -2.99
seed ED1    = 3.95 | 3.99 | 3.1 | 3.86
seed ED2    = 1.48 | 1.59 | 1.44 | 1.34
seed Pu1    = 0.00164667 | 0.00154319 | 0.0065398 | 0.00190557
seed Pu2    = 0.0905958 | 0.0757872 | 0.0966706 | 0.1137

rrn16Sb-BA000022.2:3325571-3325685(+)
            89                 107
             |                 |
5'-AAG...UACA          CAGG     CCAGUGUA-3'
             GUAGGGGUAG    AAUUC
             ++++++++++    |||:|
             CAUCCUCAUC    UUAGG
3'-UUU...CGCC          CAGA     AACC...GUG-5'
             |                 |
            74                 56
csiR1-BA000022.2:900771-900854(+)

interaction seq1   = 89..107
interaction seq2   = 56..74

interaction energy = -8.54 kcal/mol
  = E(init)        = 4.1
  + E(loops)       = -20.7
  + E(dangleLeft)  = -0.96
  + E(dangleRight) = -0.46
  + E(endLeft)     = 0
  + E(endRight)    = 0
    : E(hybrid)    = -18.02
  + ED(seq1)       = 5.82
    : Pu(seq1)     = 7.92317e-05
  + ED(seq2)       = 3.66
    : Pu(seq2)     = 0.00263607

seed seq1   = 89..95 | 92..98 | 90..96 | 91..97
seed seq2   = 68..74 | 65..71 | 67..73 | 66..72
seed energy = -4.9 | -3.82 | -2.97 | -2.81
seed ED1    = 3.99 | 4.55 | 3.89 | 3.83
seed ED2    = 1.48 | 1.59 | 1.34 | 1.44
seed Pu1    = 0.00154319 | 0.000622032 | 0.00181504 | 0.00200062
seed Pu2    = 0.0905958 | 0.0757872 | 0.1137 | 0.0966706

rrn16Sb-BA000022.2:3325571-3325688(+)
            89                 107
             |                 |
5'-AAG...UACA          CAGG     CCAG...GCG-3'
             GUAGGGGUAG    AAUUC
             ++++++++++    |||:|
             CAUCCUCAUC    UUAGG
3'-UUU...CGCC          CAGA     AACC...GUG-5'
             |                 |
            74                 56
csiR1-BA000022.2:900771-900854(+)

interaction seq1   = 89..107
interaction seq2   = 56..74

interaction energy = -7.8 kcal/mol
  = E(init)        = 4.1
  + E(loops)       = -20.7
  + E(dangleLeft)  = -0.92
  + E(dangleRight) = -0.45
  + E(endLeft)     = 0
  + E(endRight)    = 0
    : E(hybrid)    = -17.97
  + ED(seq1)       = 6.51
    : Pu(seq1)     = 2.58634e-05
  + ED(seq2)       = 3.66
    : Pu(seq2)     = 0.00263607

seed seq1   = 89..95 | 92..98 | 90..96 | 91..97
seed seq2   = 68..74 | 65..71 | 67..73 | 66..72
seed energy = -4.17 | -3.12 | -2.26 | -2.1
seed ED1    = 4.68 | 5.24 | 4.6 | 4.51
seed ED2    = 1.48 | 1.59 | 1.34 | 1.44
seed Pu1    = 0.000503741 | 0.000203048 | 0.000573561 | 0.000663741
seed Pu2    = 0.0905958 | 0.0757872 | 0.1137 | 0.0966706

rrn16Sb-BA000022.2:3325589-3325686(+)
            64                        89
             |                        |
5'-AUG...ACUA    ACA          CAGG     CCAG...UAG-3'
             GAGU   GUAGGGGUAG    AAUUC
             :||:   ++++++++++    |||:|
             UUCG   CAUCCUCAUC    UUAGG
      3'-UUUA    CC-          CAGA     AACC...GUG-5'
             |                        |
            80                        56
csiR1-BA000022.2:900771-900854(+)

interaction seq1   = 64..89
interaction seq2   = 56..80

interaction energy = -8.33 kcal/mol
  = E(init)        = 4.1
  + E(loops)       = -23.3
  + E(dangleLeft)  = -1
  + E(dangleRight) = -0.98
  + E(endLeft)     = 0.5
  + E(endRight)    = 0
    : E(hybrid)    = -20.68
  + ED(seq1)       = 7.86
    : Pu(seq1)     = 2.89334e-06
  + ED(seq2)       = 4.49
    : Pu(seq2)     = 0.000685633

seed seq1   = 71..77 | 74..80 | 73..79 | 72..78
seed seq2   = 68..74 | 65..71 | 66..72 | 67..73
seed energy = -3.04 | -2.42 | -1.18 | -1.15
seed ED1    = 5.75 | 5.97 | 5.16 | 5.77
seed ED2    = 1.48 | 1.59 | 1.44 | 1.34
seed Pu1    = 8.87615e-05 | 6.21155e-05 | 0.000231192 | 8.59274e-05
seed Pu2    = 0.0905958 | 0.0757872 | 0.0966706 | 0.1137

rrn16Sb-BA000022.2:3326441-3326492(+)
            12                                           49
             |                                           |
5'-CUC...CUUA   -     --  CG----  GAA       CUAGUGAC      GAA-3'
             GGG AGGAG  GG      CC   GGCAGGG        UGGGGU
             ||| |||||  ||      ||   +++++++        ||||:|
             CCC UCCUC  CC      GG   CCGUUCC        ACCCUA
  3'-UUUAUUCG   A     AU  AGAUUA  AA-       A-------      AACU...GUG-5'
             |                                           |
            76                                           40
csiR1-BA000022.2:900771-900854(+)

interaction seq1   = 12..49
interaction seq2   = 40..76

interaction energy = -9.59 kcal/mol
  = E(init)        = 4.1
  + E(loops)       = -33.8
  + E(dangleLeft)  = -1.4
  + E(dangleRight) = -1.1
  + E(endLeft)     = 0
  + E(endRight)    = 0.5
    : E(hybrid)    = -31.7
  + ED(seq1)       = 14.78
    : Pu(seq1)     = 3.84748e-11
  + ED(seq2)       = 7.33
    : Pu(seq2)     = 6.83703e-06

seed seq1   = 29..35
seed seq2   = 47..53
seed energy = -7.48
seed ED1    = 4.34
seed ED2    = 1.05
seed Pu1    = 0.000874562
seed Pu2    = 0.182016

rrn23Sa-BA000022.2:2448910-2448965(-)
            33            46
             |            |
5'-CUC...GCCA       CAC    AGAC...CCG-3'
             GUAAGGU   GGGA
             +++++++   ||||
             CGUUCCA   CCCU
3'-UUU...GAAC       A--    AAAC...GUG-5'
             |            |
            52            41
csiR1-BA000022.2:900771-900854(+)

interaction seq1   = 33..46
interaction seq2   = 41..52

interaction energy = -7.92 kcal/mol
  = E(init)        = 4.1
  + E(loops)       = -18
  + E(dangleLeft)  = -0.75
  + E(dangleRight) = -0.77
  + E(endLeft)     = 0
  + E(endRight)    = 0.5
    : E(hybrid)    = -14.92
  + ED(seq1)       = 5.38
    : Pu(seq1)     = 0.000161789
  + ED(seq2)       = 1.62
    : Pu(seq2)     = 0.0721866

seed seq1   = 33..39
seed seq2   = 46..52
seed energy = -6.9
seed ED1    = 0.78
seed ED2    = 1.06
seed Pu1    = 0.282077
seed Pu2    = 0.179087

rrn23Sa-BA000022.2:2450229-2450251(-)
            10         20
             |         |
 5'-CCAGUCCAA       A   GAU-3'
             GCAUUCG GGC
             +++++++ :||
             CGUAAGC UCG
3'-UUU...UUAC       G   GGCA...GUG-5'
             |         |
            28         18
csiR1-BA000022.2:900771-900854(+)

interaction seq1   = 10..20
interaction seq2   = 18..28

interaction energy = -7.78 kcal/mol
  = E(init)        = 4.1
  + E(loops)       = -16.8
  + E(dangleLeft)  = -0.96
  + E(dangleRight) = -0.4
  + E(endLeft)     = 0
  + E(endRight)    = 0
    : E(hybrid)    = -14.06
  + ED(seq1)       = 1.47
    : Pu(seq1)     = 0.0920778
  + ED(seq2)       = 4.81
    : Pu(seq2)     = 0.000407945

seed seq1   = 10..16
seed seq2   = 22..28
seed energy = -5.57
seed ED1    = 0.93
seed ED2    = 3.65
seed Pu1    = 0.221141
seed Pu2    = 0.00267919

rrn23Sa-BA000022.2:2450735-2450884(-)
           125             139
             |             |
5'-CCC...ACCA     AC        AUAA...CAU-3'
             GUAAG  GGUGGGGG
             :||||  ++++++++
             UAUUC  CCAUCCUC
        3'-UU     GC        AUCC...GUG-5'
             |             |
            82             68
csiR1-BA000022.2:900771-900854(+)

interaction seq1   = 125..139
interaction seq2   = 68..82

interaction energy = -10.61 kcal/mol
  = E(init)        = 4.1
  + E(loops)       = -20.5
  + E(dangleLeft)  = -0.7
  + E(dangleRight) = -1.08
  + E(endLeft)     = 0.5
  + E(endRight)    = 0
    : E(hybrid)    = -17.68
  + ED(seq1)       = 4.53
    : Pu(seq1)     = 0.000642548
  + ED(seq2)       = 2.54
    : Pu(seq2)     = 0.0162245

seed seq1   = 133..139 | 132..138
seed seq2   = 68..74 | 69..75
seed energy = -4.24 | -4.07
seed ED1    = 4.33 | 4.11
seed ED2    = 1.48 | 1.51
seed Pu1    = 0.000888868 | 0.00127017
seed Pu2    = 0.0905958 | 0.0862916

rrn23Sa-BA000022.2:2450741-2450876(-)
           117             131
             |             |
5'-GUG...ACCA     AC        AUAAG-3'
             GUAAG  GGUGGGGG
             :||||  ++++++++
             UAUUC  CCAUCCUC
        3'-UU     GC        AUCC...GUG-5'
             |             |
            82             68
csiR1-BA000022.2:900771-900854(+)

interaction seq1   = 117..131
interaction seq2   = 68..82

interaction energy = -13.92 kcal/mol
  = E(init)        = 4.1
  + E(loops)       = -20.5
  + E(dangleLeft)  = -0.7
  + E(dangleRight) = -1.08
  + E(endLeft)     = 0.5
  + E(endRight)    = 0
    : E(hybrid)    = -17.68
  + ED(seq1)       = 1.22
    : Pu(seq1)     = 0.13814
  + ED(seq2)       = 2.54
    : Pu(seq2)     = 0.0162245

seed seq1   = 125..131 | 124..130
seed seq2   = 68..74 | 69..75
seed energy = -7.41 | -7.34
seed ED1    = 1.19 | 1.18
seed ED2    = 1.48 | 1.51
seed Pu1    = 0.14503 | 0.147403
seed Pu2    = 0.0905958 | 0.0862916

rrn23Sa-BA000022.2:2451264-2451473(-)
           144       152
             |       |
5'-GGA...UCCC         GGAG...UAC-3'
             GAGUAGGUC
             +++++++++
             CUCAUCCAG
3'-UUU...CAUC         AUUA...GUG-5'
             |       |
            70       62
csiR1-BA000022.2:900771-900854(+)

interaction seq1   = 144..152
interaction seq2   = 62..70

interaction energy = -10.17 kcal/mol
  = E(init)        = 4.1
  + E(loops)       = -18
  + E(dangleLeft)  = -1.08
  + E(dangleRight) = -0.31
  + E(endLeft)     = 0
  + E(endRight)    = 0
    : E(hybrid)    = -15.29
  + ED(seq1)       = 3.47
    : Pu(seq1)     = 0.00358791
  + ED(seq2)       = 1.65
    : Pu(seq2)     = 0.068757

seed seq1   = 144..150 | 146..152 | 145..151
seed seq2   = 64..70 | 62..68 | 63..69
seed energy = -6.54 | -5.75 | -4.72
seed ED1    = 2.86 | 3.46 | 2.85
seed ED2    = 1.12 | 0.86 | 1.04
seed Pu1    = 0.00965344 | 0.0036466 | 0.00981135
seed Pu2    = 0.162474 | 0.24774 | 0.184994

rrn23Sa-BA000022.2:2451266-2451473(-)
           144       152
             |       |
5'-GGA...UCCC         GGAG...ACU-3'
             GAGUAGGUC
             +++++++++
             CUCAUCCAG
3'-UUU...CAUC         AUUA...GUG-5'
             |       |
            70       62
csiR1-BA000022.2:900771-900854(+)

interaction seq1   = 144..152
interaction seq2   = 62..70

interaction energy = -10.19 kcal/mol
  = E(init)        = 4.1
  + E(loops)       = -18
  + E(dangleLeft)  = -1.08
  + E(dangleRight) = -0.31
  + E(endLeft)     = 0
  + E(endRight)    = 0
    : E(hybrid)    = -15.29
  + ED(seq1)       = 3.45
    : Pu(seq1)     = 0.00370625
  + ED(seq2)       = 1.65
    : Pu(seq2)     = 0.068757

seed seq1   = 144..150 | 146..152 | 145..151
seed seq2   = 64..70 | 62..68 | 63..69
seed energy = -6.56 | -5.77 | -4.74
seed ED1    = 2.84 | 3.44 | 2.83
seed ED2    = 1.12 | 0.86 | 1.04
seed Pu1    = 0.00997184 | 0.00376688 | 0.010135
seed Pu2    = 0.162474 | 0.24774 | 0.184994

rrn23Sa-BA000022.2:2451267-2451468(-)
           139       147
             |       |
5'-AGC...UCCC         GGAG...UAC-3'
             GAGUAGGUC
             +++++++++
             CUCAUCCAG
3'-UUU...CAUC         AUUA...GUG-5'
             |       |
            70       62
csiR1-BA000022.2:900771-900854(+)

interaction seq1   = 139..147
interaction seq2   = 62..70

interaction energy = -8.06 kcal/mol
  = E(init)        = 4.1
  + E(loops)       = -18
  + E(dangleLeft)  = -0.89
  + E(dangleRight) = -0.28
  + E(endLeft)     = 0
  + E(endRight)    = 0
    : E(hybrid)    = -15.07
  + ED(seq1)       = 5.36
    : Pu(seq1)     = 0.000167125
  + ED(seq2)       = 1.65
    : Pu(seq2)     = 0.068757

seed seq1   = 139..145 | 141..147 | 140..146
seed seq2   = 64..70 | 62..68 | 63..69
seed energy = -4.69 | -4.12 | -3.59
seed ED1    = 4.34 | 5.21 | 3.53
seed ED2    = 1.12 | 0.86 | 1.04
seed Pu1    = 0.000874562 | 0.000213176 | 0.00325508
seed Pu2    = 0.162474 | 0.24774 | 0.184994

rrn23Sa-BA000022.2:2451268-2451466(-)
           137       145
             |       |
5'-CCU...UCCC         GGAG...AUA-3'
             GAGUAGGUC
             +++++++++
             CUCAUCCAG
3'-UUU...CAUC         AUUA...GUG-5'
             |       |
            70       62
csiR1-BA000022.2:900771-900854(+)

interaction seq1   = 137..145
interaction seq2   = 62..70

interaction energy = -7.86 kcal/mol
  = E(init)        = 4.1
  + E(loops)       = -18
  + E(dangleLeft)  = -0.87
  + E(dangleRight) = -0.28
  + E(endLeft)     = 0
  + E(endRight)    = 0
    : E(hybrid)    = -15.05
  + ED(seq1)       = 5.54
    : Pu(seq1)     = 0.000124797
  + ED(seq2)       = 1.65
    : Pu(seq2)     = 0.068757

seed seq1   = 137..143 | 139..145 | 138..144
seed seq2   = 64..70 | 62..68 | 63..69
seed energy = -4.64 | -4.03 | -3.43
seed ED1    = 4.35 | 5.35 | 3.7
seed ED2    = 1.12 | 0.86 | 1.04
seed Pu1    = 0.000860486 | 0.000169859 | 0.00247042
seed Pu2    = 0.162474 | 0.24774 | 0.184994

rrn23Sa-BA000022.2:2451268-2451473(-)
           144       152
             |       |
5'-GGA...UCCC         GGAG...AUA-3'
             GAGUAGGUC
             +++++++++
             CUCAUCCAG
3'-UUU...CAUC         AUUA...GUG-5'
             |       |
            70       62
csiR1-BA000022.2:900771-900854(+)

interaction seq1   = 144..152
interaction seq2   = 62..70

interaction energy = -10.21 kcal/mol
  = E(init)        = 4.1
  + E(loops)       = -18
  + E(dangleLeft)  = -1.08
  + E(dangleRight) = -0.31
  + E(endLeft)     = 0
  + E(endRight)    = 0
    : E(hybrid)    = -15.29
  + ED(seq1)       = 3.43
    : Pu(seq1)     = 0.00382849
  + ED(seq2)       = 1.65
    : Pu(seq2)     = 0.068757

seed seq1   = 144..150 | 146..152 | 145..151
seed seq2   = 64..70 | 62..68 | 63..69
seed energy = -6.58 | -5.79 | -4.76
seed ED1    = 2.82 | 3.42 | 2.81
seed ED2    = 1.12 | 0.86 | 1.04
seed Pu1    = 0.0103007 | 0.00389112 | 0.0104692
seed Pu2    = 0.162474 | 0.24774 | 0.184994

rrn23Sa-BA000022.2:2451268-2451468(-)
           139       147
             |       |
5'-AGC...UCCC         GGAG...AUA-3'
             GAGUAGGUC
             +++++++++
             CUCAUCCAG
3'-UUU...CAUC         AUUA...GUG-5'
             |       |
            70       62
csiR1-BA000022.2:900771-900854(+)

interaction seq1   = 139..147
interaction seq2   = 62..70

interaction energy = -8.05 kcal/mol
  = E(init)        = 4.1
  + E(loops)       = -18
  + E(dangleLeft)  = -0.87
  + E(dangleRight) = -0.28
  + E(endLeft)     = 0
  + E(endRight)    = 0
    : E(hybrid)    = -15.05
  + ED(seq1)       = 5.35
    : Pu(seq1)     = 0.000169859
  + ED(seq2)       = 1.65
    : Pu(seq2)     = 0.068757

seed seq1   = 139..145 | 141..147 | 140..146
seed seq2   = 64..70 | 62..68 | 63..69
seed energy = -4.69 | -4.13 | -3.6
seed ED1    = 4.33 | 5.2 | 3.52
seed ED2    = 1.12 | 0.86 | 1.04
seed Pu1    = 0.000888868 | 0.000216664 | 0.00330833
seed Pu2    = 0.162474 | 0.24774 | 0.184994

rrn23Sa-BA000022.2:2451268-2451469(-)
           140       148
             |       |
5'-CAG...UCCC         GGAG...AUA-3'
             GAGUAGGUC
             +++++++++
             CUCAUCCAG
3'-UUU...CAUC         AUUA...GUG-5'
             |       |
            70       62
csiR1-BA000022.2:900771-900854(+)

interaction seq1   = 140..148
interaction seq2   = 62..70

interaction energy = -8.1 kcal/mol
  = E(init)        = 4.1
  + E(loops)       = -18
  + E(dangleLeft)  = -0.87
  + E(dangleRight) = -0.3
  + E(endLeft)     = 0
  + E(endRight)    = 0
    : E(hybrid)    = -15.07
  + ED(seq1)       = 5.32
    : Pu(seq1)     = 0.000178331
  + ED(seq2)       = 1.65
    : Pu(seq2)     = 0.068757

seed seq1   = 140..146 | 142..148 | 141..147
seed seq2   = 64..70 | 62..68 | 63..69
seed energy = -4.7 | -4.16 | -3.67
seed ED1    = 4.34 | 5.18 | 3.45
seed ED2    = 1.12 | 0.86 | 1.04
seed Pu1    = 0.000874562 | 0.00022381 | 0.00370625
seed Pu2    = 0.162474 | 0.24774 | 0.184994

rrn23Sa-BA000022.2:2451273-2451392(-)
            63       71
             |       |
5'-AAA...UCCC         GGAG...GCU-3'
             GAGUAGGUC
             +++++++++
             CUCAUCCAG
3'-UUU...CAUC         AUUA...GUG-5'
             |       |
            70       62
csiR1-BA000022.2:900771-900854(+)

interaction seq1   = 63..71
interaction seq2   = 62..70

interaction energy = -7.2 kcal/mol
  = E(init)        = 4.1
  + E(loops)       = -18
  + E(dangleLeft)  = -0.89
  + E(dangleRight) = -0.28
  + E(endLeft)     = 0
  + E(endRight)    = 0
    : E(hybrid)    = -15.07
  + ED(seq1)       = 6.22
    : Pu(seq1)     = 4.14034e-05
  + ED(seq2)       = 1.65
    : Pu(seq2)     = 0.068757

seed seq1   = 63..69 | 65..71 | 64..70
seed seq2   = 64..70 | 62..68 | 63..69
seed energy = -4.03 | -3.68 | -2.7
seed ED1    = 4.89 | 5.82 | 4.45
seed ED2    = 1.12 | 0.86 | 1.04
seed Pu1    = 0.000358286 | 7.92317e-05 | 0.000731608
seed Pu2    = 0.162474 | 0.24774 | 0.184994

rrn23Sa-BA000022.2:2451283-2451468(-)
           139       147
             |       |
5'-AGC...UCCC         GGAG...ACC-3'
             GAGUAGGUC
             +++++++++
             CUCAUCCAG
3'-UUU...CAUC         AUUA...GUG-5'
             |       |
            70       62
csiR1-BA000022.2:900771-900854(+)

interaction seq1   = 139..147
interaction seq2   = 62..70

interaction energy = -8.23 kcal/mol
  = E(init)        = 4.1
  + E(loops)       = -18
  + E(dangleLeft)  = -0.87
  + E(dangleRight) = -0.29
  + E(endLeft)     = 0
  + E(endRight)    = 0
    : E(hybrid)    = -15.06
  + ED(seq1)       = 5.18
    : Pu(seq1)     = 0.00022381
  + ED(seq2)       = 1.65
    : Pu(seq2)     = 0.068757

seed seq1   = 139..145 | 141..147 | 140..146
seed seq2   = 64..70 | 62..68 | 63..69
seed energy = -4.81 | -4.25 | -3.77
seed ED1    = 4.25 | 5.06 | 3.35
seed ED2    = 1.12 | 0.86 | 1.04
seed Pu1    = 0.00101207 | 0.000271918 | 0.00435914
seed Pu2    = 0.162474 | 0.24774 | 0.184994

rrn23Sa-BA000022.2:2451357-2451445(-)
             2     8
             |     |
         5'-A       CGUG...CGA-3'
             UUGGGGU
             +++++++
             AACCCUA
3'-UUU...UUCC       AACU...GUG-5'
             |     |
            46     40
csiR1-BA000022.2:900771-900854(+)

interaction seq1   = 2..8
interaction seq2   = 40..46

interaction energy = -6.09 kcal/mol
  = E(init)        = 4.1
  + E(loops)       = -12.5
  + E(dangleLeft)  = -0.57
  + E(dangleRight) = -0.58
  + E(endLeft)     = 0.5
  + E(endRight)    = 0.5
    : E(hybrid)    = -8.55
  + ED(seq1)       = 2.22
    : Pu(seq1)     = 0.0272686
  + ED(seq2)       = 0.24
    : Pu(seq2)     = 0.677458

seed seq1   = 2..8
seed seq2   = 40..46
seed energy = -6.09
seed ED1    = 2.22
seed ED2    = 0.24
seed Pu1    = 0.0272686
seed Pu2    = 0.677458

rrn23Sb-BA000022.2:3327253-3327463(+)
           146       154
             |       |
5'-GGG...UCCC         GGAG...CUA-3'
             GAGUAGGUC
             +++++++++
             CUCAUCCAG
3'-UUU...CAUC         AUUA...GUG-5'
             |       |
            70       62
csiR1-BA000022.2:900771-900854(+)

interaction seq1   = 146..154
interaction seq2   = 62..70

interaction energy = -10.18 kcal/mol
  = E(init)        = 4.1
  + E(loops)       = -18
  + E(dangleLeft)  = -1.08
  + E(dangleRight) = -0.31
  + E(endLeft)     = 0
  + E(endRight)    = 0
    : E(hybrid)    = -15.29
  + ED(seq1)       = 3.46
    : Pu(seq1)     = 0.0036466
  + ED(seq2)       = 1.65
    : Pu(seq2)     = 0.068757

seed seq1   = 146..152 | 148..154 | 147..153
seed seq2   = 64..70 | 62..68 | 63..69
seed energy = -6.55 | -5.76 | -4.73
seed ED1    = 2.85 | 3.45 | 2.84
seed ED2    = 1.12 | 0.86 | 1.04
seed Pu1    = 0.00981135 | 0.00370625 | 0.00997184
seed Pu2    = 0.162474 | 0.24774 | 0.184994

rrn23Sb-BA000022.2:3327259-3327464(+)
           140       148
             |       |
5'-CAG...UCCC         GGAG...UAC-3'
             GAGUAGGUC
             +++++++++
             CUCAUCCAG
3'-UUU...CAUC         AUUA...GUG-5'
             |       |
            70       62
csiR1-BA000022.2:900771-900854(+)

interaction seq1   = 140..148
interaction seq2   = 62..70

interaction energy = -8.06 kcal/mol
  = E(init)        = 4.1
  + E(loops)       = -18
  + E(dangleLeft)  = -0.86
  + E(dangleRight) = -0.3
  + E(endLeft)     = 0
  + E(endRight)    = 0
    : E(hybrid)    = -15.06
  + ED(seq1)       = 5.35
    : Pu(seq1)     = 0.000169859
  + ED(seq2)       = 1.65
    : Pu(seq2)     = 0.068757

seed seq1   = 140..146 | 142..148 | 141..147
seed seq2   = 64..70 | 62..68 | 63..69
seed energy = -4.68 | -4.13 | -3.64
seed ED1    = 4.36 | 5.21 | 3.48
seed ED2    = 1.12 | 0.86 | 1.04
seed Pu1    = 0.000846637 | 0.000213176 | 0.00353017
seed Pu2    = 0.162474 | 0.24774 | 0.184994

rrn23Sb-BA000022.2:3327261-3327460(+)
           138       146
             |       |
5'-GCC...UCCC         GGAG...AUA-3'
             GAGUAGGUC
             +++++++++
             CUCAUCCAG
3'-UUU...CAUC         AUUA...GUG-5'
             |       |
            70       62
csiR1-BA000022.2:900771-900854(+)

interaction seq1   = 138..146
interaction seq2   = 62..70

interaction energy = -7.96 kcal/mol
  = E(init)        = 4.1
  + E(loops)       = -18
  + E(dangleLeft)  = -0.87
  + E(dangleRight) = -0.28
  + E(endLeft)     = 0
  + E(endRight)    = 0
    : E(hybrid)    = -15.05
  + ED(seq1)       = 5.44
    : Pu(seq1)     = 0.00014678
  + ED(seq2)       = 1.65
    : Pu(seq2)     = 0.068757

seed seq1   = 138..144 | 140..146 | 139..145
seed seq2   = 64..70 | 62..68 | 63..69
seed energy = -4.67 | -4.07 | -3.53
seed ED1    = 4.34 | 5.27 | 3.6
seed ED2    = 1.12 | 0.86 | 1.04
seed Pu1    = 0.000874562 | 0.000193402 | 0.0029056
seed Pu2    = 0.162474 | 0.24774 | 0.184994

rrn23Sb-BA000022.2:3327293-3327458(+)
           106       114
             |       |
5'-UGG...UCCC         GGAG...AAA-3'
             GAGUAGGUC
             +++++++++
             CUCAUCCAG
3'-UUU...CAUC         AUUA...GUG-5'
             |       |
            70       62
csiR1-BA000022.2:900771-900854(+)

interaction seq1   = 106..114
interaction seq2   = 62..70

interaction energy = -7.3 kcal/mol
  = E(init)        = 4.1
  + E(loops)       = -18
  + E(dangleLeft)  = -0.89
  + E(dangleRight) = -0.27
  + E(endLeft)     = 0
  + E(endRight)    = 0
    : E(hybrid)    = -15.06
  + ED(seq1)       = 6.11
    : Pu(seq1)     = 4.94935e-05
  + ED(seq2)       = 1.65
    : Pu(seq2)     = 0.068757

seed seq1   = 106..112 | 108..114 | 107..113
seed seq2   = 64..70 | 62..68 | 63..69
seed energy = -4.22 | -3.6 | -2.88
seed ED1    = 4.73 | 5.82 | 4.27
seed ED2    = 1.12 | 0.86 | 1.04
seed Pu1    = 0.000464488 | 7.92317e-05 | 0.000979753
seed Pu2    = 0.162474 | 0.24774 | 0.184994

rrn23Sb-BA000022.2:3327335-3327459(+)
            64       72
             |       |
5'-AAA...UCCC         GGAG...AAU-3'
             GAGUAGGUC
             +++++++++
             CUCAUCCAG
3'-UUU...CAUC         AUUA...GUG-5'
             |       |
            70       62
csiR1-BA000022.2:900771-900854(+)

interaction seq1   = 64..72
interaction seq2   = 62..70

interaction energy = -7.01 kcal/mol
  = E(init)        = 4.1
  + E(loops)       = -18
  + E(dangleLeft)  = -0.89
  + E(dangleRight) = -0.27
  + E(endLeft)     = 0
  + E(endRight)    = 0
    : E(hybrid)    = -15.06
  + ED(seq1)       = 6.4
    : Pu(seq1)     = 3.0917e-05
  + ED(seq2)       = 1.65
    : Pu(seq2)     = 0.068757

seed seq1   = 64..70 | 66..72 | 65..71
seed seq2   = 64..70 | 62..68 | 63..69
seed energy = -4.22 | -3.55 | -2.61
seed ED1    = 4.67 | 5.98 | 4.56
seed ED2    = 1.12 | 0.86 | 1.04
seed Pu1    = 0.000511981 | 6.11158e-05 | 0.000612021
seed Pu2    = 0.162474 | 0.24774 | 0.184994

rrn23Sb-BA000022.2:3327346-3327458(+)
            53       61
             |       |
5'-AGA...UCCC         GGAG...AAA-3'
             GAGUAGGUC
             +++++++++
             CUCAUCCAG
3'-UUU...CAUC         AUUA...GUG-5'
             |       |
            70       62
csiR1-BA000022.2:900771-900854(+)

interaction seq1   = 53..61
interaction seq2   = 62..70

interaction energy = -6.91 kcal/mol
  = E(init)        = 4.1
  + E(loops)       = -18
  + E(dangleLeft)  = -0.89
  + E(dangleRight) = -0.27
  + E(endLeft)     = 0
  + E(endRight)    = 0
    : E(hybrid)    = -15.06
  + ED(seq1)       = 6.5
    : Pu(seq1)     = 2.62865e-05
  + ED(seq2)       = 1.65
    : Pu(seq2)     = 0.068757

seed seq1   = 53..59 | 55..61 | 54..60
seed seq2   = 64..70 | 62..68 | 63..69
seed energy = -4.3 | -3.45 | -2.57
seed ED1    = 4.58 | 6.06 | 4.63
seed ED2    = 1.12 | 0.86 | 1.04
seed Pu1    = 0.000592479 | 5.36761e-05 | 0.000546311
seed Pu2    = 0.162474 | 0.24774 | 0.184994

rrn23Sb-BA000022.2:3327842-3327991(+)
           127             141
             |             |
5'-UCC...ACCA     AC        AUAA...UUC-3'
             GUAAG  GGUGGGGG
             :||||  ++++++++
             UAUUC  CCAUCCUC
        3'-UU     GC        AUCC...GUG-5'
             |             |
            82             68
csiR1-BA000022.2:900771-900854(+)

interaction seq1   = 127..141
interaction seq2   = 68..82

interaction energy = -11.2 kcal/mol
  = E(init)        = 4.1
  + E(loops)       = -20.5
  + E(dangleLeft)  = -0.7
  + E(dangleRight) = -1.08
  + E(endLeft)     = 0.5
  + E(endRight)    = 0
    : E(hybrid)    = -17.68
  + ED(seq1)       = 3.94
    : Pu(seq1)     = 0.00167361
  + ED(seq2)       = 2.54
    : Pu(seq2)     = 0.0162245

seed seq1   = 135..141 | 134..140
seed seq2   = 68..74 | 69..75
seed energy = -4.8 | -4.67
seed ED1    = 3.8 | 3.74
seed ED2    = 1.48 | 1.51
seed Pu1    = 0.00210041 | 0.00231518
seed Pu2    = 0.0905958 | 0.0862916

rrn23Sb-BA000022.2:3327845-3327993(+)
           124             138
             |             |
5'-CCG...ACCA     AC        AUAA...CAU-3'
             GUAAG  GGUGGGGG
             :||||  ++++++++
             UAUUC  CCAUCCUC
        3'-UU     GC        AUCC...GUG-5'
             |             |
            82             68
csiR1-BA000022.2:900771-900854(+)

interaction seq1   = 124..138
interaction seq2   = 68..82

interaction energy = -10.68 kcal/mol
  = E(init)        = 4.1
  + E(loops)       = -20.5
  + E(dangleLeft)  = -0.7
  + E(dangleRight) = -1.08
  + E(endLeft)     = 0.5
  + E(endRight)    = 0
    : E(hybrid)    = -17.68
  + ED(seq1)       = 4.46
    : Pu(seq1)     = 0.000719833
  + ED(seq2)       = 2.54
    : Pu(seq2)     = 0.0162245

seed seq1   = 132..138 | 131..137
seed seq2   = 68..74 | 69..75
seed energy = -4.31 | -4.15
seed ED1    = 4.26 | 4.05
seed ED2    = 1.48 | 1.51
seed Pu1    = 0.000995779 | 0.00140004
seed Pu2    = 0.0905958 | 0.0862916

rrn23Sb-BA000022.2:3327848-3327992(+)
           121             135
             |             |
5'-AAA...ACCA     AC        AUAA...UCA-3'
             GUAAG  GGUGGGGG
             :||||  ++++++++
             UAUUC  CCAUCCUC
        3'-UU     GC        AUCC...GUG-5'
             |             |
            82             68
csiR1-BA000022.2:900771-900854(+)

interaction seq1   = 121..135
interaction seq2   = 68..82

interaction energy = -12.03 kcal/mol
  = E(init)        = 4.1
  + E(loops)       = -20.5
  + E(dangleLeft)  = -0.7
  + E(dangleRight) = -1.08
  + E(endLeft)     = 0.5
  + E(endRight)    = 0
    : E(hybrid)    = -17.68
  + ED(seq1)       = 3.11
    : Pu(seq1)     = 0.00643455
  + ED(seq2)       = 2.54
    : Pu(seq2)     = 0.0162245

seed seq1   = 129..135 | 128..134
seed seq2   = 68..74 | 69..75
seed energy = -5.61 | -5.48
seed ED1    = 2.92 | 2.71
seed ED2    = 1.48 | 1.51
seed Pu1    = 0.00875796 | 0.0123135
seed Pu2    = 0.0905958 | 0.0862916

rrn23Sb-BA000022.2:3327857-3327983(+)
           112             126
             |             |
5'-UAG...ACCA     AC        A-3'
             GUAAG  GGUGGGGG
             :||||  ++++++++
             UAUUC  CCAUCCUC
        3'-UU     GC        AUCC...GUG-5'
             |             |
            82             68
csiR1-BA000022.2:900771-900854(+)

interaction seq1   = 112..126
interaction seq2   = 68..82

interaction energy = -14.51 kcal/mol
  = E(init)        = 4.1
  + E(loops)       = -20.5
  + E(dangleLeft)  = -0.7
  + E(dangleRight) = -1.08
  + E(endLeft)     = 0.5
  + E(endRight)    = 0
    : E(hybrid)    = -17.68
  + ED(seq1)       = 0.63
    : Pu(seq1)     = 0.359804
  + ED(seq2)       = 2.54
    : Pu(seq2)     = 0.0162245

seed seq1   = 120..126 | 119..125
seed seq2   = 68..74 | 69..75
seed energy = -8 | -7.93
seed ED1    = 0.61 | 0.6
seed ED2    = 1.48 | 1.51
seed Pu1    = 0.371672 | 0.377751
seed Pu2    = 0.0905958 | 0.0862916

rrn23Sb-BA000022.2:3328484-3328511(+)
             3         13
             |         |
        5'-AA       A   GAUG...CGA-3'
             GCAUUCG GGC
             +++++++ :||
             CGUAAGC UCG
3'-UUU...UUAC       G   GGCA...GUG-5'
             |         |
            28         18
csiR1-BA000022.2:900771-900854(+)

interaction seq1   = 3..13
interaction seq2   = 18..28

interaction energy = -6.7 kcal/mol
  = E(init)        = 4.1
  + E(loops)       = -16.8
  + E(dangleLeft)  = -0.96
  + E(dangleRight) = -0.41
  + E(endLeft)     = 0
  + E(endRight)    = 0
    : E(hybrid)    = -14.07
  + ED(seq1)       = 2.56
    : Pu(seq1)     = 0.0157065
  + ED(seq2)       = 4.81
    : Pu(seq2)     = 0.000407945

seed seq1   = 3..9
seed seq2   = 22..28
seed energy = -5.92
seed ED1    = 0.58
seed ED2    = 3.65
seed Pu1    = 0.390211
seed Pu2    = 0.00267919

rrn23Sb-BA000022.2:3328630-3328688(+)
             3           13
             |           |
        5'-CA       --    AGAG...GGC-3'
             GGUAGGA  AGGU
             +++++++  ||||
             CCAUCCU  UCCA
3'-UUU...UCGC       CA    GAUU...GUG-5'
             |           |
            75           63
csiR1-BA000022.2:900771-900854(+)

interaction seq1   = 3..13
interaction seq2   = 63..75

interaction energy = -11.89 kcal/mol
  = E(init)        = 4.1
  + E(loops)       = -18.4
  + E(dangleLeft)  = -0.57
  + E(dangleRight) = -1.04
  + E(endLeft)     = 0
  + E(endRight)    = 0.5
    : E(hybrid)    = -15.41
  + ED(seq1)       = 0.71
    : Pu(seq1)     = 0.316005
  + ED(seq2)       = 2.81
    : Pu(seq2)     = 0.0104692

seed seq1   = 3..9
seed seq2   = 69..75
seed energy = -9.52
seed ED1    = 0.19
seed ED2    = 1.51
seed Pu1    = 0.734709
seed Pu2    = 0.0862916

rrn23Sb-BA000022.2:3329073-3329114(+)
            34       42
             |       |
5'-GCU...GCAG         -3'
             GAUAGGUGG
             +++++++++
             UUAUUCGCC
         3'-U         CAUC...GUG-5'
             |       |
            83       75
csiR1-BA000022.2:900771-900854(+)

interaction seq1   = 34..42
interaction seq2   = 75..83

interaction energy = -7.06 kcal/mol
  = E(init)        = 4.1
  + E(loops)       = -13.6
  + E(dangleLeft)  = -0.22
  + E(dangleRight) = -0.29
  + E(endLeft)     = 0.5
  + E(endRight)    = 0
    : E(hybrid)    = -9.51
  + ED(seq1)       = 1.09
    : Pu(seq1)     = 0.170579
  + ED(seq2)       = 1.36
    : Pu(seq2)     = 0.11007

seed seq1   = 36..42 | 35..41 | 34..40
seed seq2   = 75..81 | 76..82 | 77..83
seed energy = -5.62 | -4.27 | -2.37
seed ED1    = 0.51 | 0.51 | 1.09
seed ED2    = 1.36 | 1.34 | 1.3
seed Pu1    = 0.437145 | 0.437145 | 0.170579
seed Pu2    = 0.11007 | 0.1137 | 0.121324

rrn23Sb-BA000022.2:3329759-3329811(+)
            37            50
             |            |
5'-CCA...GCCA       CAC    AGA-3'
             GUAAGGU   GGGA
             +++++++   ||||
             CGUUCCA   CCCU
3'-UUU...GAAC       A--    AAAC...GUG-5'
             |            |
            52            41
csiR1-BA000022.2:900771-900854(+)

interaction seq1   = 37..50
interaction seq2   = 41..52

interaction energy = -11.02 kcal/mol
  = E(init)        = 4.1
  + E(loops)       = -18
  + E(dangleLeft)  = -0.92
  + E(dangleRight) = -0.8
  + E(endLeft)     = 0
  + E(endRight)    = 0.5
    : E(hybrid)    = -15.12
  + ED(seq1)       = 2.48
    : Pu(seq1)     = 0.0178835
  + ED(seq2)       = 1.62
    : Pu(seq2)     = 0.0721866

seed seq1   = 37..43
seed seq2   = 46..52
seed energy = -5.98
seed ED1    = 1.81
seed ED2    = 1.06
seed Pu1    = 0.0530361
seed Pu2    = 0.179087


CoiR1


Intergenic-ilvB-ssl3769-BA000022.2:1558257-1558334(+)
            16                 32
             |                 |
5'-GGU...CAAU      UC--         GGCA...AGU-3'
             GGCUAA    GGCGAUCGG
             :|||||    +++++++++
             UCGAUU    CCGCUAGCC
3'-UUA...GUUU      CAAU         UAAC...CGA-5'
             |                 |
            89                 71
coiR1-BA000022.2:1558683-1558783(-)

interaction seq1   = 16..32
interaction seq2   = 71..89

interaction energy = -9.54 kcal/mol
  = E(init)        = 4.1
  + E(loops)       = -26.6
  + E(dangleLeft)  = -0.47
  + E(dangleRight) = -0.16
  + E(endLeft)     = 0.5
  + E(endRight)    = 0
    : E(hybrid)    = -22.63
  + ED(seq1)       = 7.65
    : Pu(seq1)     = 4.06797e-06
  + ED(seq2)       = 5.44
    : Pu(seq2)     = 0.00014678

seed seq1   = 24..30 | 25..31 | 26..32
seed seq2   = 73..79 | 72..78 | 71..77
seed energy = -4.92 | -2.16 | -0.58
seed ED1    = 3.87 | 4.35 | 5.98
seed ED2    = 3.51 | 4.39 | 4.42
seed Pu1    = 0.0018749 | 0.000860486 | 6.11158e-05
seed Pu2    = 0.00336245 | 0.000806413 | 0.0007681

Intergenic-ilvB-ssl3769-BA000022.2:1558257-1558334(-)
             7                                                       49
             |                                                       |
    5'-ACUGGC      C  C   ----         --------- C  A        UU    -  AUCG...ACC-3'
             CCAGUU GA GCU    UGGGUGGUC         C AG GCAGAUGA  GCCC CG
             |||||: :| |||    |:||:|:||         | || +++++++|  :||| ||
             GGUCAG UU CGA    AUCCGCUAG         G UC CGUUUAUU  UGGG GC
       3'-UUA      U  U   UUCA         CCUAACCCC A  -        --    A  CCCG...CGA-5'
             |                                                       |
            98                                                       45
coiR1-BA000022.2:1558683-1558783(-)

interaction seq1   = 7..49
interaction seq2   = 45..98

interaction energy = -8.38 kcal/mol
  = E(init)        = 4.1
  + E(loops)       = -39.3
  + E(dangleLeft)  = -0.14
  + E(dangleRight) = -1.5
  + E(endLeft)     = 0
  + E(endRight)    = 0
    : E(hybrid)    = -36.84
  + ED(seq1)       = 17.02
    : Pu(seq1)     = 1.01565e-12
  + ED(seq2)       = 11.44
    : Pu(seq2)     = 8.68418e-09

seed seq1   = 34..40
seed seq2   = 53..59
seed energy = -2.49
seed ED1    = 3.26
seed ED2    = 0.15
seed Pu1    = 0.00504452
seed Pu2    = 0.783974

Intergenic-CoiR1-Yfr2a-BA000022.2:1558772-1558874(+)
             1          12
             |          |
          5'-            GUAU...GGG-3'
             UCUUUCACCGCU
             ++++++++++++
             AGAAAGUGGCGA
3'-UUA...AGUU            -5'
             |          |
            12          1
coiR1-BA000022.2:1558683-1558783(-)

interaction seq1   = 1..12
interaction seq2   = 1..12

interaction energy = -11.59 kcal/mol
  = E(init)        = 4.1
  + E(loops)       = -24.2
  + E(dangleLeft)  = -0.58
  + E(dangleRight) = -0.34
  + E(endLeft)     = 0.5
  + E(endRight)    = 0.5
    : E(hybrid)    = -20.02
  + ED(seq1)       = 2.3
    : Pu(seq1)     = 0.0239491
  + ED(seq2)       = 6.13
    : Pu(seq2)     = 4.79132e-05

seed seq1   = 5..11 | 6..12 | 1..7 | 4..10 | 3..9 | 2..8
seed seq2   = 2..8 | 1..7 | 6..12 | 3..9 | 4..10 | 5..11
seed energy = -4.81 | -4.41 | -3.94 | -2.62 | -1.07 | -1
seed ED1    = 2.14 | 2.28 | 0.03 | 2.14 | 1.93 | 1.87
seed ED2    = 6 | 6 | 2.25 | 6 | 5.93 | 5.42
seed Pu1    = 0.0310481 | 0.0247391 | 0.95249 | 0.0310481 | 0.0436529 | 0.0481163
seed Pu2    = 5.91644e-05 | 5.91644e-05 | 0.025973 | 5.91644e-05 | 6.62806e-05 | 0.000151622

Intergenic-CoiR1-Yfr2a-BA000022.2:1558772-1558874(-)
            24     30
             |     |
5'-CCC...GGAA       GAUG...AGA-3'
             AGGCGAA
             +++++++
             UCCGUUU
3'-UUA...CCGA       AUUU...CGA-5'
             |     |
            61     55
coiR1-BA000022.2:1558683-1558783(-)

interaction seq1   = 24..30
interaction seq2   = 55..61

interaction energy = -4.53 kcal/mol
  = E(init)        = 4.1
  + E(loops)       = -12.4
  + E(dangleLeft)  = -0.08
  + E(dangleRight) = -0.07
  + E(endLeft)     = 0.5
  + E(endRight)    = 0.5
    : E(hybrid)    = -7.45
  + ED(seq1)       = 2.78
    : Pu(seq1)     = 0.0109914
  + ED(seq2)       = 0.14
    : Pu(seq2)     = 0.796798

seed seq1   = 24..30
seed seq2   = 55..61
seed energy = -4.53
seed ED1    = 2.78
seed ED2    = 0.14
seed Pu1    = 0.0109914
seed Pu2    = 0.796798

Intergenic-CoiR1-Yfr2a-BA000022.2:1558775-1558875(+)
             1       9
             |       |
          5'-         GUAU...GGU-3'
             UUCACCGCU
             +++++++++
             AAGUGGCGA
3'-UUA...UAGA         -5'
             |       |
             9       1
coiR1-BA000022.2:1558683-1558783(-)

interaction seq1   = 1..9
interaction seq2   = 1..9

interaction energy = -6.94 kcal/mol
  = E(init)        = 4.1
  + E(loops)       = -18.8
  + E(dangleLeft)  = -0.78
  + E(dangleRight) = -0.37
  + E(endLeft)     = 0.5
  + E(endRight)    = 0.5
    : E(hybrid)    = -14.85
  + ED(seq1)       = 1.91
    : Pu(seq1)     = 0.0450927
  + ED(seq2)       = 6
    : Pu(seq2)     = 5.91644e-05

seed seq1   = 2..8 | 3..9 | 1..7
seed seq2   = 2..8 | 1..7 | 3..9
seed energy = -5.22 | -4.86 | -2.8
seed ED1    = 1.77 | 1.91 | 1.76
seed ED2    = 6 | 6 | 6
seed Pu1    = 0.0565924 | 0.0450927 | 0.0575181
seed Pu2    = 5.91644e-05 | 5.91644e-05 | 5.91644e-05

Intergenic-CoiR1-Yfr2a-BA000022.2:1558775-1558875(-)
            25     31
             |     |
5'-ACC...GGAA       GAUG...GAA-3'
             AGGCGAA
             +++++++
             UCCGUUU
3'-UUA...CCGA       AUUU...CGA-5'
             |     |
            61     55
coiR1-BA000022.2:1558683-1558783(-)

interaction seq1   = 25..31
interaction seq2   = 55..61

interaction energy = -4.6 kcal/mol
  = E(init)        = 4.1
  + E(loops)       = -12.4
  + E(dangleLeft)  = -0.08
  + E(dangleRight) = -0.07
  + E(endLeft)     = 0.5
  + E(endRight)    = 0.5
    : E(hybrid)    = -7.45
  + ED(seq1)       = 2.71
    : Pu(seq1)     = 0.0123135
  + ED(seq2)       = 0.14
    : Pu(seq2)     = 0.796798

seed seq1   = 25..31
seed seq2   = 55..61
seed energy = -4.6
seed ED1    = 2.71
seed ED2    = 0.14
seed Pu1    = 0.0123135
seed Pu2    = 0.796798

Intergenic-CoiR1-Yfr2a-BA000022.2:1558776-1558875(+)
             1      8
             |      |
          5'-        GUAU...GGU-3'
             UCACCGCU
             ++++++++
             AGUGGCGA
3'-UUA...AGAA        -5'
             |      |
             8      1
coiR1-BA000022.2:1558683-1558783(-)

interaction seq1   = 1..8
interaction seq2   = 1..8

interaction energy = -6.06 kcal/mol
  = E(init)        = 4.1
  + E(loops)       = -17.9
  + E(dangleLeft)  = -0.8
  + E(dangleRight) = -0.37
  + E(endLeft)     = 0.5
  + E(endRight)    = 0.5
    : E(hybrid)    = -13.97
  + ED(seq1)       = 1.91
    : Pu(seq1)     = 0.0450927
  + ED(seq2)       = 6
    : Pu(seq2)     = 5.91644e-05

seed seq1   = 1..7 | 2..8
seed seq2   = 2..8 | 1..7
seed energy = -5.02 | -4.86
seed ED1    = 1.77 | 1.91
seed ED2    = 6 | 6
seed Pu1    = 0.0565924 | 0.0450927
seed Pu2    = 5.91644e-05 | 5.91644e-05

Intergenic-CoiR1-Yfr2a-BA000022.2:1558776-1558875(-)
            25     31
             |     |
5'-ACC...GGAA       GAUG...UGA-3'
             AGGCGAA
             +++++++
             UCCGUUU
3'-UUA...CCGA       AUUU...CGA-5'
             |     |
            61     55
coiR1-BA000022.2:1558683-1558783(-)

interaction seq1   = 25..31
interaction seq2   = 55..61

interaction energy = -4.63 kcal/mol
  = E(init)        = 4.1
  + E(loops)       = -12.4
  + E(dangleLeft)  = -0.08
  + E(dangleRight) = -0.07
  + E(endLeft)     = 0.5
  + E(endRight)    = 0.5
    : E(hybrid)    = -7.45
  + ED(seq1)       = 2.68
    : Pu(seq1)     = 0.0129277
  + ED(seq2)       = 0.14
    : Pu(seq2)     = 0.796798

seed seq1   = 25..31
seed seq2   = 55..61
seed energy = -4.63
seed ED1    = 2.68
seed ED2    = 0.14
seed Pu1    = 0.0129277
seed Pu2    = 0.796798

rrn23Sa-BA000022.2:2449616-2449659(-)
             9                    29
             |                    |
  5'-UGUAGCUU  A-        C     UU  UUGC...GGU-3'
             GG  AUUGGGUU GGGCU  GC
             ||  +++++++| |||||  ||
             CC  UAGCCUAA CCCGA  CG
3'-UUA...CAAU  GC        C     UC  UUUA...CGA-5'
             |                    |
            79                    58
coiR1-BA000022.2:1558683-1558783(-)

interaction seq1   = 9..29
interaction seq2   = 58..79

interaction energy = -6.02 kcal/mol
  = E(init)        = 4.1
  + E(loops)       = -24.3
  + E(dangleLeft)  = -1.16
  + E(dangleRight) = -1.07
  + E(endLeft)     = 0
  + E(endRight)    = 0
    : E(hybrid)    = -22.43
  + ED(seq1)       = 9.37
    : Pu(seq1)     = 2.49671e-07
  + ED(seq2)       = 7.04
    : Pu(seq2)     = 1.09451e-05

seed seq1   = 12..18
seed seq2   = 69..75
seed energy = -0.3
seed ED1    = 1.35
seed ED2    = 3.97
seed Pu1    = 0.11187
seed Pu2    = 0.00159409

rrn23Sa-BA000022.2:2450728-2450879(-)
            39     45
             |     |
5'-AAU...UGGG       GCAC...GAA-3'
             GGGUAAA
             +++++++
             UCCGUUU
3'-UUA...CCGA       AUUU...CGA-5'
             |     |
            61     55
coiR1-BA000022.2:1558683-1558783(-)

interaction seq1   = 39..45
interaction seq2   = 55..61

interaction energy = -5.9 kcal/mol
  = E(init)        = 4.1
  + E(loops)       = -10.7
  + E(dangleLeft)  = 0
  + E(dangleRight) = -0.77
  + E(endLeft)     = 0.5
  + E(endRight)    = 0.5
    : E(hybrid)    = -6.37
  + ED(seq1)       = 0.33
    : Pu(seq1)     = 0.585414
  + ED(seq2)       = 0.14
    : Pu(seq2)     = 0.796798

seed seq1   = 39..45
seed seq2   = 55..61
seed energy = -5.9
seed ED1    = 0.33
seed ED2    = 0.14
seed Pu1    = 0.585414
seed Pu2    = 0.796798

rrn23Sa-BA000022.2:2450731-2450878(-)
            38     44
             |     |
5'-AUG...UGGG       GCAC...GUC-3'
             GGGUAAA
             +++++++
             UCCGUUU
3'-UUA...CCGA       AUUU...CGA-5'
             |     |
            61     55
coiR1-BA000022.2:1558683-1558783(-)

interaction seq1   = 38..44
interaction seq2   = 55..61

interaction energy = -5.9 kcal/mol
  = E(init)        = 4.1
  + E(loops)       = -10.7
  + E(dangleLeft)  = 0
  + E(dangleRight) = -0.77
  + E(endLeft)     = 0.5
  + E(endRight)    = 0.5
    : E(hybrid)    = -6.37
  + ED(seq1)       = 0.33
    : Pu(seq1)     = 0.585414
  + ED(seq2)       = 0.14
    : Pu(seq2)     = 0.796798

seed seq1   = 38..44
seed seq2   = 55..61
seed energy = -5.9
seed ED1    = 0.33
seed ED2    = 0.14
seed Pu1    = 0.585414
seed Pu2    = 0.796798

rrn23Sa-BA000022.2:2450731-2450857(-)
            17     23
             |     |
5'-GUA...UGGG       GCAC...GUC-3'
             GGGUAAA
             +++++++
             UCCGUUU
3'-UUA...CCGA       AUUU...CGA-5'
             |     |
            61     55
coiR1-BA000022.2:1558683-1558783(-)

interaction seq1   = 17..23
interaction seq2   = 55..61

interaction energy = -5.88 kcal/mol
  = E(init)        = 4.1
  + E(loops)       = -10.7
  + E(dangleLeft)  = 0
  + E(dangleRight) = -0.76
  + E(endLeft)     = 0.5
  + E(endRight)    = 0.5
    : E(hybrid)    = -6.36
  + ED(seq1)       = 0.34
    : Pu(seq1)     = 0.575992
  + ED(seq2)       = 0.14
    : Pu(seq2)     = 0.796798

seed seq1   = 17..23
seed seq2   = 55..61
seed energy = -5.88
seed ED1    = 0.34
seed ED2    = 0.14
seed Pu1    = 0.575992
seed Pu2    = 0.796798

rrn23Sa-BA000022.2:2450740-2450885(-)
            45     51
             |     |
5'-CCC...UGGG       GCAC...AGC-3'
             GGGUAAA
             +++++++
             UCCGUUU
3'-UUA...CCGA       AUUU...CGA-5'
             |     |
            61     55
coiR1-BA000022.2:1558683-1558783(-)

interaction seq1   = 45..51
interaction seq2   = 55..61

interaction energy = -5.33 kcal/mol
  = E(init)        = 4.1
  + E(loops)       = -10.7
  + E(dangleLeft)  = 0
  + E(dangleRight) = -0.77
  + E(endLeft)     = 0.5
  + E(endRight)    = 0.5
    : E(hybrid)    = -6.37
  + ED(seq1)       = 0.9
    : Pu(seq1)     = 0.232172
  + ED(seq2)       = 0.14
    : Pu(seq2)     = 0.796798

seed seq1   = 45..51
seed seq2   = 55..61
seed energy = -5.33
seed ED1    = 0.9
seed ED2    = 0.14
seed Pu1    = 0.232172
seed Pu2    = 0.796798

rrn23Sa-BA000022.2:2450740-2450847(-)
             7     13
             |     |
    5'-CUUGGG       GCAC...AGC-3'
             GGGUAAA
             +++++++
             UCCGUUU
3'-UUA...CCGA       AUUU...CGA-5'
             |     |
            61     55
coiR1-BA000022.2:1558683-1558783(-)

interaction seq1   = 7..13
interaction seq2   = 55..61

interaction energy = -5.89 kcal/mol
  = E(init)        = 4.1
  + E(loops)       = -10.7
  + E(dangleLeft)  = 0
  + E(dangleRight) = -0.77
  + E(endLeft)     = 0.5
  + E(endRight)    = 0.5
    : E(hybrid)    = -6.37
  + ED(seq1)       = 0.34
    : Pu(seq1)     = 0.575992
  + ED(seq2)       = 0.14
    : Pu(seq2)     = 0.796798

seed seq1   = 7..13
seed seq2   = 55..61
seed energy = -5.89
seed ED1    = 0.34
seed ED2    = 0.14
seed Pu1    = 0.575992
seed Pu2    = 0.796798

rrn23Sa-BA000022.2:2450740-2450878(-)
            38     44
             |     |
5'-AUG...UGGG       GCAC...AGC-3'
             GGGUAAA
             +++++++
             UCCGUUU
3'-UUA...CCGA       AUUU...CGA-5'
             |     |
            61     55
coiR1-BA000022.2:1558683-1558783(-)

interaction seq1   = 38..44
interaction seq2   = 55..61

interaction energy = -5.5 kcal/mol
  = E(init)        = 4.1
  + E(loops)       = -10.7
  + E(dangleLeft)  = 0
  + E(dangleRight) = -0.77
  + E(endLeft)     = 0.5
  + E(endRight)    = 0.5
    : E(hybrid)    = -6.37
  + ED(seq1)       = 0.73
    : Pu(seq1)     = 0.305915
  + ED(seq2)       = 0.14
    : Pu(seq2)     = 0.796798

seed seq1   = 38..44
seed seq2   = 55..61
seed energy = -5.5
seed ED1    = 0.73
seed ED2    = 0.14
seed Pu1    = 0.305915
seed Pu2    = 0.796798

rrn23Sa-BA000022.2:2451359-2451452(-)
             2                  21
             |                  |
         5'-U   AA         CG    ACAG...GUC-3'
             UCG  GAUUGGGGU  UGGG
             |||  +++++++++  |:||
             AGC  CUAACCCCG  AUCC
3'-UUA...CGCU   --         --    GUUU...CGA-5'
             |                  |
            74                  59
coiR1-BA000022.2:1558683-1558783(-)

interaction seq1   = 2..21
interaction seq2   = 59..74

interaction energy = -10.01 kcal/mol
  = E(init)        = 4.1
  + E(loops)       = -23.5
  + E(dangleLeft)  = -0.69
  + E(dangleRight) = -1.1
  + E(endLeft)     = 0.5
  + E(endRight)    = 0
    : E(hybrid)    = -20.69
  + ED(seq1)       = 4.01
    : Pu(seq1)     = 0.00149392
  + ED(seq2)       = 6.67
    : Pu(seq2)     = 1.99499e-05

seed seq1   = 9..15 | 8..14 | 7..13
seed seq2   = 63..69 | 64..70 | 65..71
seed energy = -4.84 | -3.97 | -3.77
seed ED1    = 2.72 | 2.53 | 1.44
seed ED2    = 3.51 | 4.07 | 4.25
seed Pu1    = 0.0121153 | 0.0164899 | 0.0966706
seed Pu2    = 0.00336245 | 0.00135534 | 0.00101207

rrn23Sb-BA000022.2:3327320-3327458(+)
           131      138
             |      |
5'-UAG...CGGU        A-3'
             AAGGCUAA
             ++++++++
             UUUCGAUU
3'-UUA...CAGU        CAAU...CGA-5'
             |      |
            91      84
coiR1-BA000022.2:1558683-1558783(-)

interaction seq1   = 131..138
interaction seq2   = 84..91

interaction energy = -5.74 kcal/mol
  = E(init)        = 4.1
  + E(loops)       = -11.3
  + E(dangleLeft)  = -0.01
  + E(dangleRight) = -1
  + E(endLeft)     = 0.5
  + E(endRight)    = 0.5
    : E(hybrid)    = -7.21
  + ED(seq1)       = 0.64
    : Pu(seq1)     = 0.354013
  + ED(seq2)       = 0.83
    : Pu(seq2)     = 0.260097

seed seq1   = 132..138 | 131..137
seed seq2   = 84..90 | 85..91
seed energy = -5.52 | -4.84
seed ED1    = 0.64 | 0.64
seed ED2    = 0.82 | 0.83
seed Pu1    = 0.354013 | 0.354013
seed Pu2    = 0.264351 | 0.260097

rrn23Sb-BA000022.2:3327853-3327976(+)
             4     10
             |     |
       5'-UGU       CAGC...CGG-3'
             UUAGGCG
             +++++++
             AAUCCGC
3'-UUA...AUUC       UAGC...CGA-5'
             |     |
            82     76
coiR1-BA000022.2:1558683-1558783(-)

interaction seq1   = 4..10
interaction seq2   = 76..82

interaction energy = -6.5 kcal/mol
  = E(init)        = 4.1
  + E(loops)       = -13.4
  + E(dangleLeft)  = -0.66
  + E(dangleRight) = -0.46
  + E(endLeft)     = 0.5
  + E(endRight)    = 0
    : E(hybrid)    = -9.92
  + ED(seq1)       = 0.55
    : Pu(seq1)     = 0.409674
  + ED(seq2)       = 2.87
    : Pu(seq2)     = 0.00949808

seed seq1   = 4..10
seed seq2   = 76..82
seed energy = -6.5
seed ED1    = 0.55
seed ED2    = 2.87
seed Pu1    = 0.409674
seed Pu2    = 0.00949808

rrn23Sb-BA000022.2:3327863-3327996(+)
            25     31
             |     |
5'-CAG...UGGG       GCAC...CGU-3'
             GGGUAAA
             +++++++
             UCCGUUU
3'-UUA...CCGA       AUUU...CGA-5'
             |     |
            61     55
coiR1-BA000022.2:1558683-1558783(-)

interaction seq1   = 25..31
interaction seq2   = 55..61

interaction energy = -5.9 kcal/mol
  = E(init)        = 4.1
  + E(loops)       = -10.7
  + E(dangleLeft)  = 0
  + E(dangleRight) = -0.77
  + E(endLeft)     = 0.5
  + E(endRight)    = 0.5
    : E(hybrid)    = -6.37
  + ED(seq1)       = 0.33
    : Pu(seq1)     = 0.585414
  + ED(seq2)       = 0.14
    : Pu(seq2)     = 0.796798

seed seq1   = 25..31
seed seq2   = 55..61
seed energy = -5.9
seed ED1    = 0.33
seed ED2    = 0.14
seed Pu1    = 0.585414
seed Pu2    = 0.796798

rrn23Sb-BA000022.2:3327869-3327987(+)
            19     25
             |     |
5'-UUG...UGGG       GCAC...AAG-3'
             GGGUAAA
             +++++++
             UCCGUUU
3'-UUA...CCGA       AUUU...CGA-5'
             |     |
            61     55
coiR1-BA000022.2:1558683-1558783(-)

interaction seq1   = 19..25
interaction seq2   = 55..61

interaction energy = -5.89 kcal/mol
  = E(init)        = 4.1
  + E(loops)       = -10.7
  + E(dangleLeft)  = 0
  + E(dangleRight) = -0.77
  + E(endLeft)     = 0.5
  + E(endRight)    = 0.5
    : E(hybrid)    = -6.37
  + ED(seq1)       = 0.34
    : Pu(seq1)     = 0.575992
  + ED(seq2)       = 0.14
    : Pu(seq2)     = 0.796798

seed seq1   = 19..25
seed seq2   = 55..61
seed energy = -5.89
seed ED1    = 0.34
seed ED2    = 0.14
seed Pu1    = 0.575992
seed Pu2    = 0.796798

rrn23Sb-BA000022.2:3327906-3328002(+)
             4     10
             |     |
       5'-UGC       GAGA...AAG-3'
             GGGCGGC
             +++++++
             CCCGCCG
3'-UUA...GAGC       UCUG...CGA-5'
             |     |
            44     38
coiR1-BA000022.2:1558683-1558783(-)

interaction seq1   = 4..10
interaction seq2   = 38..44

interaction energy = -5.53 kcal/mol
  = E(init)        = 4.1
  + E(loops)       = -19.1
  + E(dangleLeft)  = -0.89
  + E(dangleRight) = -0.43
  + E(endLeft)     = 0
  + E(endRight)    = 0
    : E(hybrid)    = -16.32
  + ED(seq1)       = 6.49
    : Pu(seq1)     = 2.67165e-05
  + ED(seq2)       = 4.3
    : Pu(seq2)     = 0.000933204

seed seq1   = 4..10
seed seq2   = 38..44
seed energy = -5.53
seed ED1    = 6.49
seed ED2    = 4.3
seed Pu1    = 2.67165e-05
seed Pu2    = 0.000933204

ssl3769-BA000022.2:1558183-1558398(-)
            71                                                       113
             |                                                       |
5'-ACU...UGGC      C  C   ----         --------- C  A        UU    -  AUCG...AUA-3'
             CCAGUU GA GCU    UGGGUGGUC         C AG GCAGAUGA  GCCC CG
             |||||: :| |||    |:||:|:||         | || +++++++|  :||| ||
             GGUCAG UU CGA    AUCCGCUAG         G UC CGUUUAUU  UGGG GC
       3'-UUA      U  U   UUCA         CCUAACCCC A  -        --    A  CCCG...CGA-5'
             |                                                       |
            98                                                       45
coiR1-BA000022.2:1558683-1558783(-)

interaction seq1   = 71..113
interaction seq2   = 45..98

interaction energy = -8.51 kcal/mol
  = E(init)        = 4.1
  + E(loops)       = -39.3
  + E(dangleLeft)  = -0.04
  + E(dangleRight) = -1.47
  + E(endLeft)     = 0
  + E(endRight)    = 0
    : E(hybrid)    = -36.71
  + ED(seq1)       = 16.76
    : Pu(seq1)     = 1.54866e-12
  + ED(seq2)       = 11.44
    : Pu(seq2)     = 8.68418e-09

seed seq1   = 98..104
seed seq2   = 53..59
seed energy = -1.51
seed ED1    = 4.17
seed ED2    = 0.15
seed Pu1    = 0.00115234
seed Pu2    = 0.783974

ssl3769-BA000022.2:1558417-1558505(-)
            19               33
             |               |
5'-GUU...UAAU     UUC--       UUUA...UAA-3'
             GGCGG     CCUUCGG
             |||::     +++++++
             CCGUU     GGGAGCC
3'-UUA...CGAU     UAUUU       CCGC...CGA-5'
             |               |
            60               44
coiR1-BA000022.2:1558683-1558783(-)

interaction seq1   = 19..33
interaction seq2   = 44..60

interaction energy = -7.46 kcal/mol
  = E(init)        = 4.1
  + E(loops)       = -19.1
  + E(dangleLeft)  = -1.2
  + E(dangleRight) = -0.98
  + E(endLeft)     = 0
  + E(endRight)    = 0
    : E(hybrid)    = -17.18
  + ED(seq1)       = 4.15
    : Pu(seq1)     = 0.00119035
  + ED(seq2)       = 5.57
    : Pu(seq2)     = 0.000118867

seed seq1   = 27..33
seed seq2   = 44..50
seed energy = -2.37
seed ED1    = 4.1
seed ED2    = 5.46
seed Pu1    = 0.00129095
seed Pu2    = 0.000142094


DsiR2


slr1417-BA000022.2:183454-183638(+)
            48        57
             |        |
5'-AUU...GCCA          ACCC...CUA-3'
             AGCCACCGCU
             +++++++++|
             UCGGUGGUGA
3'-GUU...GUCC          GGAU...UUU-5'
             |        |
            54        45
dsiR2-BA000022.2:183864-183934(+)

interaction seq1   = 48..57
interaction seq2   = 45..54

interaction energy = -6.86 kcal/mol
  = E(init)        = 4.1
  + E(loops)       = -22.4
  + E(dangleLeft)  = 0
  + E(dangleRight) = 0
  + E(endLeft)     = 0.5
  + E(endRight)    = 0.5
    : E(hybrid)    = -17.3
  + ED(seq1)       = 2.93
    : Pu(seq1)     = 0.008617
  + ED(seq2)       = 7.51
    : Pu(seq2)     = 5.10539e-06

seed seq1   = 49..55 | 50..56 | 48..54
seed seq2   = 47..53 | 46..52 | 48..54
seed energy = -3.99 | -3.98 | -3.09
seed ED1    = 2.36 | 2.69 | 1.73
seed ED2    = 5.1 | 5.1 | 7.51
seed Pu1    = 0.0217275 | 0.0127196 | 0.0603871
seed Pu2    = 0.000254831 | 0.000254831 | 5.10539e-06

slr1417-BA000022.2:183466-183640(+)
            36        45
             |        |
5'-CUU...GCCA          ACCC...ACA-3'
             AGCCACCGCU
             +++++++++|
             UCGGUGGUGA
3'-GUU...GUCC          GGAU...UUU-5'
             |        |
            54        45
dsiR2-BA000022.2:183864-183934(+)

interaction seq1   = 36..45
interaction seq2   = 45..54

interaction energy = -6.86 kcal/mol
  = E(init)        = 4.1
  + E(loops)       = -22.4
  + E(dangleLeft)  = 0
  + E(dangleRight) = 0
  + E(endLeft)     = 0.5
  + E(endRight)    = 0.5
    : E(hybrid)    = -17.3
  + ED(seq1)       = 2.93
    : Pu(seq1)     = 0.008617
  + ED(seq2)       = 7.51
    : Pu(seq2)     = 5.10539e-06

seed seq1   = 38..44 | 37..43 | 36..42
seed seq2   = 46..52 | 47..53 | 48..54
seed energy = -3.8 | -3.73 | -2.78
seed ED1    = 2.87 | 2.87 | 1.75
seed ED2    = 5.1 | 5.1 | 7.51
seed Pu1    = 0.00949808 | 0.00949808 | 0.0584589
seed Pu2    = 0.000254831 | 0.000254831 | 5.10539e-06

slr1417-BA000022.2:183455-183566(+)
            47        56
             |        |
5'-UUU...GCCA          ACCC...CCU-3'
             AGCCACCGCU
             +++++++++|
             UCGGUGGUGA
3'-GUU...GUCC          GGAU...UUU-5'
             |        |
            54        45
dsiR2-BA000022.2:183864-183934(+)

interaction seq1   = 47..56
interaction seq2   = 45..54

interaction energy = -6.72 kcal/mol
  = E(init)        = 4.1
  + E(loops)       = -22.4
  + E(dangleLeft)  = 0
  + E(dangleRight) = 0
  + E(endLeft)     = 0.5
  + E(endRight)    = 0.5
    : E(hybrid)    = -17.3
  + ED(seq1)       = 3.07
    : Pu(seq1)     = 0.00686601
  + ED(seq2)       = 7.51
    : Pu(seq2)     = 5.10539e-06

seed seq1   = 49..55 | 48..54 | 47..53
seed seq2   = 46..52 | 47..53 | 48..54
seed energy = -3.62 | -3.55 | -2.6
seed ED1    = 3.02 | 3.04 | 1.93
seed ED2    = 5.1 | 5.1 | 7.51
seed Pu1    = 0.00744624 | 0.00720849 | 0.0436529
seed Pu2    = 0.000254831 | 0.000254831 | 5.10539e-06

slr1417-BA000022.2:183448-183565(+)
            54        63
             |        |
5'-CUU...GCCA          ACCC...CCC-3'
             AGCCACCGCU
             +++++++++|
             UCGGUGGUGA
3'-GUU...GUCC          GGAU...UUU-5'
             |        |
            54        45
dsiR2-BA000022.2:183864-183934(+)

interaction seq1   = 54..63
interaction seq2   = 45..54

interaction energy = -6.72 kcal/mol
  = E(init)        = 4.1
  + E(loops)       = -22.4
  + E(dangleLeft)  = 0
  + E(dangleRight) = 0
  + E(endLeft)     = 0.5
  + E(endRight)    = 0.5
    : E(hybrid)    = -17.3
  + ED(seq1)       = 3.07
    : Pu(seq1)     = 0.00686601
  + ED(seq2)       = 7.51
    : Pu(seq2)     = 5.10539e-06

seed seq1   = 56..62 | 55..61 | 54..60
seed seq2   = 46..52 | 47..53 | 48..54
seed energy = -3.62 | -3.55 | -2.61
seed ED1    = 3.02 | 3.04 | 1.91
seed ED2    = 5.1 | 5.1 | 7.51
seed Pu1    = 0.00744624 | 0.00720849 | 0.0450927
seed Pu2    = 0.000254831 | 0.000254831 | 5.10539e-06


DsiR3


lexA-BA000022.2:1319038-1319185(-)
           134        143
             |        |
5'-GGU...CAGA          AAGAU-3'
             GGAAGUGGAA
             ++++++++++
             UCUUCAUUUU
3'-GUA...CCUA          -5'
             |        |
            10        1
dsiR3-BA000022.2:1318623-1318674(-)

interaction seq1   = 134..143
interaction seq2   = 1..10

interaction energy = -5.96 kcal/mol
  = E(init)        = 4.1
  + E(loops)       = -13.4
  + E(dangleLeft)  = -1
  + E(dangleRight) = -0.8
  + E(endLeft)     = 0.5
  + E(endRight)    = 0.5
    : E(hybrid)    = -10.1
  + ED(seq1)       = 4.1
    : Pu(seq1)     = 0.00129095
  + ED(seq2)       = 0.04
    : Pu(seq2)     = 0.93716

seed seq1   = 134..140 | 135..141 | 137..143 | 136..142
seed seq2   = 4..10 | 3..9 | 1..7 | 2..8
seed energy = -3.46 | -2.27 | -2.2 | -1.74
seed ED1    = 4.1 | 3.88 | 2.2 | 2.2
seed ED2    = 0.04 | 0 | 0 | 0
seed Pu1    = 0.00129095 | 0.00184473 | 0.028168 | 0.028168
seed Pu2    = 0.93716 | 1 | 1 | 1

NsiR6


slr1704-BA000022.2:729406-729556(+)
           128     134
             |     |
5'-UCC...UUUU       AAAG...GUC-3'
             GAAAUAU
             +++++++
             CUUUGUA
3'-UAU...CGAC       AUGG...UAA-5'
             |     |
           205     199
nsiR6-BA000022.2:729645-729880(+)

interaction seq1   = 128..134
interaction seq2   = 199..205

interaction energy = -2.24 kcal/mol
  = E(init)        = 4.1
  + E(loops)       = -7.7
  + E(dangleLeft)  = -0.69
  + E(dangleRight) = -0.01
  + E(endLeft)     = 0
  + E(endRight)    = 0.5
    : E(hybrid)    = -3.8
  + ED(seq1)       = 0.01
    : Pu(seq1)     = 0.983906
  + ED(seq2)       = 1.55
    : Pu(seq2)     = 0.080869

seed seq1   = 128..134
seed seq2   = 199..205
seed energy = -2.24
seed ED1    = 0.01
seed ED2    = 1.55
seed Pu1    = 0.983906
seed Pu2    = 0.080869

slr1704-BA000022.2:729406-729556(+)
           128     134
             |     |
5'-UCC...UUUU       AAAG...GUC-3'
             GAAAUAU
             +++++++
             CUUUGUA
3'-UAU...CGAC       AUGG...UAA-5'
             |     |
           205     199
nsiR6-BA000022.2:729645-729880(+)

interaction seq1   = 128..134
interaction seq2   = 199..205

interaction energy = -2.24 kcal/mol
  = E(init)        = 4.1
  + E(loops)       = -7.7
  + E(dangleLeft)  = -0.69
  + E(dangleRight) = -0.01
  + E(endLeft)     = 0
  + E(endRight)    = 0.5
    : E(hybrid)    = -3.8
  + ED(seq1)       = 0.01
    : Pu(seq1)     = 0.983906
  + ED(seq2)       = 1.55
    : Pu(seq2)     = 0.080869

seed seq1   = 128..134
seed seq2   = 199..205
seed energy = -2.24
seed ED1    = 0.01
seed ED2    = 1.55
seed Pu1    = 0.983906
seed Pu2    = 0.080869

slr1704-BA000022.2:729407-729553(+)
           127     133
             |     |
5'-CCC...UUUU       AAAG...UUU-3'
             GAAAUAU
             +++++++
             CUUUGUA
3'-UAU...CGAC       AUGG...UAA-5'
             |     |
           205     199
nsiR6-BA000022.2:729645-729880(+)

interaction seq1   = 127..133
interaction seq2   = 199..205

interaction energy = -2.24 kcal/mol
  = E(init)        = 4.1
  + E(loops)       = -7.7
  + E(dangleLeft)  = -0.69
  + E(dangleRight) = -0.01
  + E(endLeft)     = 0
  + E(endRight)    = 0.5
    : E(hybrid)    = -3.8
  + ED(seq1)       = 0.01
    : Pu(seq1)     = 0.983906
  + ED(seq2)       = 1.55
    : Pu(seq2)     = 0.080869

seed seq1   = 127..133
seed seq2   = 199..205
seed energy = -2.24
seed ED1    = 0.01
seed ED2    = 1.55
seed Pu1    = 0.983906
seed Pu2    = 0.080869

slr1704-BA000022.2:729414-729556(+)
           120     126
             |     |
5'-GCA...UUUU       AAAG...GUC-3'
             GAAAUAU
             +++++++
             CUUUGUA
3'-UAU...CGAC       AUGG...UAA-5'
             |     |
           205     199
nsiR6-BA000022.2:729645-729880(+)

interaction seq1   = 120..126
interaction seq2   = 199..205

interaction energy = -2.24 kcal/mol
  = E(init)        = 4.1
  + E(loops)       = -7.7
  + E(dangleLeft)  = -0.69
  + E(dangleRight) = -0.01
  + E(endLeft)     = 0
  + E(endRight)    = 0.5
    : E(hybrid)    = -3.8
  + ED(seq1)       = 0.01
    : Pu(seq1)     = 0.983906
  + ED(seq2)       = 1.55
    : Pu(seq2)     = 0.080869

seed seq1   = 120..126
seed seq2   = 199..205
seed energy = -2.24
seed ED1    = 0.01
seed ED2    = 1.55
seed Pu1    = 0.983906
seed Pu2    = 0.080869


SyR3


cpcA-cpcB-BA000022.2:726669-727691(+)
           728                                    763
             |                                    |
5'-GGG...AUCU      --    C        AC    CG         GCUU...GCC-3'
             AACUGA  GAAC AGAGAGGU  UCGC  CGAGCAUCA
             ||||:|  :||| ++++++++  ||||  +++++++++
             UUGAUU  UUUG UCUUUUCA  AGCG  GCUUGUAGU
3'-UGC...ACCU      UU    C        --    UG         UA-5'
             |                                    |
            38                                    3
SyR3-BA000022.2:727885-728154(+)

interaction seq1   = 728..763
interaction seq2   = 3..38

interaction energy = -17.66 kcal/mol
  = E(init)        = 4.1
  + E(loops)       = -38
  + E(dangleLeft)  = -0.44
  + E(dangleRight) = -0.31
  + E(endLeft)     = 0.5
  + E(endRight)    = 0.5
    : E(hybrid)    = -33.65
  + ED(seq1)       = 10.1
    : Pu(seq1)     = 7.63781e-08
  + ED(seq2)       = 5.89
    : Pu(seq2)     = 7.0725e-05

seed seq1   = 756..762 | 755..761 | 757..763 | 739..745 | 740..746
seed seq2   = 4..10 | 5..11 | 3..9 | 19..25 | 18..24
seed energy = -4.25 | -2.8 | -1.98 | -0.95 | -0.93
seed ED1    = 2.42 | 2.72 | 1.99 | 3.51 | 3.6
seed ED2    = 2.21 | 2.39 | 2.06 | 1.07 | 0.58
seed Pu1    = 0.019712 | 0.0121153 | 0.0396035 | 0.00336245 | 0.0029056
seed Pu2    = 0.0277146 | 0.0206953 | 0.0353515 | 0.176205 | 0.390211

cpcA-cpcB-BA000022.2:726669-727691(-)
           577                                                                          649
             |                                                                          |
5'-GGC...CUAC   G        GUUCC    G     G  G-       CGUUC-         A     C-   C          UUAA...CCC-3'
             GUU CCCUGGGU     CGGU CUUCC UA  CUGCUGG      AAAAAAUGA AGAAG  UGC CUGGACAUCG
             ||| ++++++++     |:|| ||||| ||  +++++++      |++++++++ |:|||  :|| ++++++++++
             CAA GGGAUCCG     GUCA GAAGG AU  GGUGACC      UUUUUUGCU UUUUC  GCG GGCUUGUAGU
3'-UGC...ACAC   -        UU---    -     G  GG       UUUGAU         C     AA   U          UA-5'
             |                                                                          |
            73                                                                          3
SyR3-BA000022.2:727885-728154(+)

interaction seq1   = 577..649
interaction seq2   = 3..73

interaction energy = -16.61 kcal/mol
  = E(init)        = 4.1
  + E(loops)       = -65.8
  + E(dangleLeft)  = -0.75
  + E(dangleRight) = -0.6
  + E(endLeft)     = 0
  + E(endRight)    = 0.5
    : E(hybrid)    = -62.55
  + ED(seq1)       = 27.93
    : Pu(seq1)     = 2.08421e-20
  + ED(seq2)       = 18.01
    : Pu(seq2)     = 2.03768e-13

seed seq1   = 581..587 | 642..648 | 622..628 | 640..646 | 608..614 | 582..588 | 621..627 | 643..649 | 641..647
seed seq2   = 64..70 | 4..10 | 25..31 | 6..12 | 40..46 | 63..69 | 26..32 | 3..9 | 5..11
seed energy = -3.04 | -2.71 | -2.24 | -2.03 | -1.77 | -1.74 | -1.67 | -0.72 | -0.13
seed ED1    = 6.73 | 3.46 | 1.74 | 2.48 | 3.47 | 6.44 | 1.75 | 3.69 | 3.19
seed ED2    = 1.67 | 2.21 | 0.31 | 2.4 | 2.91 | 2.34 | 0.3 | 2.06 | 2.39
seed Pu1    = 1.80993e-05 | 0.0036466 | 0.0594152 | 0.0178835 | 0.00358791 | 2.89742e-05 | 0.0584589 | 0.00251083 | 0.00565126
seed Pu2    = 0.0665616 | 0.0277146 | 0.604723 | 0.0203622 | 0.00890122 | 0.0224442 | 0.614615 | 0.0353515 | 0.0206953

cpcA-cpcB-BA000022.2:726741-726937(+)
            38                                               83
             |                                               |
5'-GAC...UGCU          CGACCUU      CA  G    AAA ---   UU     AAAG...UAA-3'
             GCUCAGAAAG       GAGAGU  GC GUGG   C   GGC  CAGUU
             ++++++++++       ||:|||  || ||||   |   |||  ||||:
             CGAGUUUUUC       CUUUCA  CG CACC   G   CCG  GUCAG
3'-UGC...UUUU          -------      UC  A    AAG GAU   UU     AAGG...UUA-5'
             |                                               |
            97                                               56
SyR3-BA000022.2:727885-728154(+)

interaction seq1   = 38..83
interaction seq2   = 56..97

interaction energy = -16.3 kcal/mol
  = E(init)        = 4.1
  + E(loops)       = -39.5
  + E(dangleLeft)  = -0.69
  + E(dangleRight) = -0.62
  + E(endLeft)     = 0
  + E(endRight)    = 0.5
    : E(hybrid)    = -36.21
  + ED(seq1)       = 11.85
    : Pu(seq1)     = 4.46498e-09
  + ED(seq2)       = 8.06
    : Pu(seq2)     = 2.09155e-06

seed seq1   = 38..44 | 39..45 | 41..47 | 40..46
seed seq2   = 91..97 | 90..96 | 88..94 | 89..95
seed energy = -5.28 | -2.89 | -1.35 | -0.26
seed ED1    = 1.16 | 1.15 | 1.56 | 1.63
seed ED2    = 1.82 | 1.83 | 1.83 | 1.92
seed Pu1    = 0.152264 | 0.154755 | 0.0795675 | 0.0710248
seed Pu2    = 0.0521825 | 0.0513427 | 0.0513427 | 0.0443669

cpcA-cpcB-BA000022.2:726741-726937(-)
           109                                                                      175
             |                                                                      |
5'-UUA...AAAC    U--    UGAAG-  G UU  A      ACU-  C    UC  UUUCU   CA-         UG   AUUG...GUC-3'
             CCCU   UAAC      CC U  CC CCGCUG    CU AAGG  GC     GAG   GCACCGAAU  CAA
             ||||   :|||      || |  || ||:|||    || ||::  :|     :||   +++++++++  |||
             GGGA   GUUG      GG A  GG GGUGAC    GA UUUU  UG     UUC   CGUGGCUUG  GUU
3'-UGC...CCAA    UCC    UCAGAA  G U-  -      CUUU  U    U-  CUCUU   AAG         UA   A-5'
             |                                                                      |
            70                                                                      2
SyR3-BA000022.2:727885-728154(+)

interaction seq1   = 109..175
interaction seq2   = 2..70

interaction energy = -8.6 kcal/mol
  = E(init)        = 4.1
  + E(loops)       = -43.3
  + E(dangleLeft)  = -1.5
  + E(dangleRight) = -0.68
  + E(endLeft)     = 0
  + E(endRight)    = 0.5
    : E(hybrid)    = -40.88
  + ED(seq1)       = 14.33
    : Pu(seq1)     = 7.98494e-11
  + ED(seq2)       = 17.95
    : Pu(seq2)     = 2.24603e-13

seed seq1   = 162..168 | 164..170 | 163..169
seed seq2   = 9..15 | 7..13 | 8..14
seed energy = -5.25 | -4.65 | -2.77
seed ED1    = 4.03 | 0.86 | 3.44
seed ED2    = 2.97 | 2.36 | 2.93
seed Pu1    = 0.00144622 | 0.24774 | 0.00376688
seed Pu2    = 0.00807551 | 0.0217275 | 0.008617

cpcA-cpcB-BA000022.2:726768-726937(+)
            11                                               56
             |                                               |
5'-AUU...UGCU          CGACCUU      CA  G    AAA ---   UU     AAAG...UAA-3'
             GCUCAGAAAG       GAGAGU  GC GUGG   C   GGC  CAGUU
             ++++++++++       ||:|||  || ||||   |   |||  ||||:
             CGAGUUUUUC       CUUUCA  CG CACC   G   CCG  GUCAG
3'-UGC...UUUU          -------      UC  A    AAG GAU   UU     AAGG...UUA-5'
             |                                               |
            97                                               56
SyR3-BA000022.2:727885-728154(+)

interaction seq1   = 11..56
interaction seq2   = 56..97

interaction energy = -17.02 kcal/mol
  = E(init)        = 4.1
  + E(loops)       = -39.5
  + E(dangleLeft)  = -0.7
  + E(dangleRight) = -0.62
  + E(endLeft)     = 0
  + E(endRight)    = 0.5
    : E(hybrid)    = -36.22
  + ED(seq1)       = 11.14
    : Pu(seq1)     = 1.41295e-08
  + ED(seq2)       = 8.06
    : Pu(seq2)     = 2.09155e-06

seed seq1   = 11..17 | 12..18 | 14..20 | 13..19
seed seq2   = 91..97 | 90..96 | 88..94 | 89..95
seed energy = -5.61 | -3.22 | -1.5 | -0.32
seed ED1    = 0.84 | 0.86 | 1.43 | 1.65
seed ED2    = 1.82 | 1.83 | 1.83 | 1.92
seed Pu1    = 0.255911 | 0.24774 | 0.0982519 | 0.068757
seed Pu2    = 0.0521825 | 0.0513427 | 0.0513427 | 0.0443669

cpcA-cpcB-BA000022.2:726768-726937(-)
            82                       100
             |                       |
5'-UUA...UUCU         ------    A     AUGA...AAU-3'
             AACGGGAGA      UACC GAACA
             +++++++++      :||| |||||
             UUGCUCUUU      GUGG CUUGU
3'-UGC...UUUU         UCAAGC    -     AGUUA-5'
             |                       |
            29                       6
SyR3-BA000022.2:727885-728154(+)

interaction seq1   = 82..100
interaction seq2   = 6..29

interaction energy = -6.82 kcal/mol
  = E(init)        = 4.1
  + E(loops)       = -20.7
  + E(dangleLeft)  = -0.46
  + E(dangleRight) = -0.73
  + E(endLeft)     = 0.5
  + E(endRight)    = 0.5
    : E(hybrid)    = -16.79
  + ED(seq1)       = 5.51
    : Pu(seq1)     = 0.000131021
  + ED(seq2)       = 4.46
    : Pu(seq2)     = 0.000719833

seed seq1   = 83..89 | 82..88 | 84..90
seed seq2   = 22..28 | 23..29 | 21..27
seed energy = -3.55 | -3.33 | -3.15
seed ED1    = 3.71 | 3.75 | 3.71
seed ED2    = 0.39 | 0.36 | 0.42
seed Pu1    = 0.00243066 | 0.00227792 | 0.00243066
seed Pu2    = 0.531109 | 0.557601 | 0.505876

cpcA-cpcB-BA000022.2:726777-726976(+)
             2                                               47
             |                                               |
         5'-U          CGACCUU      CA  G    AAA ---   UU     AAAG...CGA-3'
             GCUCAGAAAG       GAGAGU  GC GUGG   C   GGC  CAGUU
             ++++++++++       ||:|||  || ||||   |   |||  ||||:
             CGAGUUUUUC       CUUUCA  CG CACC   G   CCG  GUCAG
3'-UGC...UUUU          -------      UC  A    AAG GAU   UU     AAGG...UUA-5'
             |                                               |
            97                                               56
SyR3-BA000022.2:727885-728154(+)

interaction seq1   = 2..47
interaction seq2   = 56..97

interaction energy = -18.2 kcal/mol
  = E(init)        = 4.1
  + E(loops)       = -39.5
  + E(dangleLeft)  = -0.98
  + E(dangleRight) = -0.61
  + E(endLeft)     = 0
  + E(endRight)    = 0.5
    : E(hybrid)    = -36.49
  + ED(seq1)       = 10.23
    : Pu(seq1)     = 6.18534e-08
  + ED(seq2)       = 8.06
    : Pu(seq2)     = 2.09155e-06

seed seq1   = 2..8 | 3..9 | 5..11 | 4..10
seed seq2   = 91..97 | 90..96 | 88..94 | 89..95
seed energy = -5.41 | -2.52 | -2.19 | -1.02
seed ED1    = 1.97 | 1.61 | 0.83 | 1.01
seed ED2    = 1.82 | 1.83 | 1.83 | 1.92
seed Pu1    = 0.0409097 | 0.0733674 | 0.260097 | 0.194221
seed Pu2    = 0.0521825 | 0.0513427 | 0.0513427 | 0.0443669

cpcA-cpcB-BA000022.2:726777-726976(-)
           146                                      173
             |                                      |
5'-UCG...GAAA     UUU---        CC---------    C     CUGA...GCA-3'
             ACCCC      AACUGAAG           GUUU CACCG
             |||||      ++++++++           |||: |||||
             UGGGG      UUGAUUUU           CAAG GUGGC
3'-UGC...GGGA     UGACCU        UUUGCUCUUUU    C     UUGUAGUUA-5'
             |                                      |
            49                                      10
SyR3-BA000022.2:727885-728154(+)

interaction seq1   = 146..173
interaction seq2   = 10..49

interaction energy = -8.32 kcal/mol
  = E(init)        = 4.1
  + E(loops)       = -24.1
  + E(dangleLeft)  = -0.04
  + E(dangleRight) = -0.13
  + E(endLeft)     = 0.5
  + E(endRight)    = 0
    : E(hybrid)    = -19.67
  + ED(seq1)       = 3.75
    : Pu(seq1)     = 0.00227792
  + ED(seq2)       = 7.6
    : Pu(seq2)     = 4.41174e-06

seed seq1   = 154..160 | 155..161
seed seq2   = 32..38 | 31..37
seed energy = -2.35 | -1.97
seed ED1    = 1.28 | 1.37
seed ED2    = 0.88 | 0.84
seed Pu1    = 0.125326 | 0.108298
seed Pu2    = 0.239829 | 0.255911

cpcA-cpcB-BA000022.2:726803-726937(+)
             1                    22
             |                    |
          5'-     GGAAA       A    AAGG...UAA-3'
             GCGGU     CGGCUUC GUUA
             :||:|     +++++++ ||||
             UGCUA     GCUGAAG CAAU
3'-UGC...UUUC     GG---       -    AUUU...UUA-5'
             |                    |
           187                    170
SyR3-BA000022.2:727885-728154(+)

interaction seq1   = 1..22
interaction seq2   = 170..187

interaction energy = -6.1 kcal/mol
  = E(init)        = 4.1
  + E(loops)       = -20
  + E(dangleLeft)  = -0.07
  + E(dangleRight) = -0.78
  + E(endLeft)     = 0.5
  + E(endRight)    = 0.5
    : E(hybrid)    = -15.75
  + ED(seq1)       = 4.93
    : Pu(seq1)     = 0.000335771
  + ED(seq2)       = 4.72
    : Pu(seq2)     = 0.000472086

seed seq1   = 11..17
seed seq2   = 174..180
seed energy = -1.73
seed ED1    = 4.63
seed ED2    = 3.04
seed Pu1    = 0.000546311
seed Pu2    = 0.00720849

cpcA-cpcB-BA000022.2:726803-726937(-)
           107                                      134
             |                                      |
5'-UUA...GAAA     UUU---        CC---------    C     C-3'
             ACCCC      AACUGAAG           GUUU CACCG
             |||||      ++++++++           |||: |||||
             UGGGG      UUGAUUUU           CAAG GUGGC
3'-UGC...GGGA     UGACCU        UUUGCUCUUUU    C     UUGUAGUUA-5'
             |                                      |
            49                                      10
SyR3-BA000022.2:727885-728154(+)

interaction seq1   = 107..134
interaction seq2   = 10..49

interaction energy = -8.07 kcal/mol
  = E(init)        = 4.1
  + E(loops)       = -24.1
  + E(dangleLeft)  = -0.1
  + E(dangleRight) = -0.28
  + E(endLeft)     = 0.5
  + E(endRight)    = 0
    : E(hybrid)    = -19.88
  + ED(seq1)       = 4.21
    : Pu(seq1)     = 0.00107993
  + ED(seq2)       = 7.6
    : Pu(seq2)     = 4.41174e-06

seed seq1   = 115..121 | 116..122
seed seq2   = 32..38 | 31..37
seed energy = -1.56 | -1.26
seed ED1    = 2.01 | 2.03
seed ED2    = 0.88 | 0.84
seed Pu1    = 0.038339 | 0.0371148
seed Pu2    = 0.239829 | 0.255911

cpcA-cpcB-BA000022.2:726805-727293(+)
           372              387
             |              |
5'-GGU...UGAA    G G         UAGC...AAA-3'
             GGUU C UAGGUAACA
             |||| | +++++++++
             CCAA G AUCCGUUGU
3'-UGC...GACA    G G         CAGA...UUA-5'
             |              |
            74              59
SyR3-BA000022.2:727885-728154(+)

interaction seq1   = 372..387
interaction seq2   = 59..74

interaction energy = -11.35 kcal/mol
  = E(init)        = 4.1
  + E(loops)       = -24.6
  + E(dangleLeft)  = -1.36
  + E(dangleRight) = -0.74
  + E(endLeft)     = 0
  + E(endRight)    = 0.5
    : E(hybrid)    = -22.1
  + ED(seq1)       = 6.32
    : Pu(seq1)     = 3.52023e-05
  + ED(seq2)       = 4.43
    : Pu(seq2)     = 0.000755738

seed seq1   = 381..387 | 380..386 | 379..385
seed seq2   = 59..65 | 60..66 | 61..67
seed energy = -5.46 | -5.15 | -1.92
seed ED1    = 1.32 | 1.26 | 2.52
seed ED2    = 1.83 | 1.5 | 2.05
seed Pu1    = 0.11745 | 0.129459 | 0.0167597
seed Pu2    = 0.0513427 | 0.0877031 | 0.0359297

cpcA-cpcB-BA000022.2:726805-727293(-)
           179                                                                          251
             |                                                                          |
5'-UUU...CUAC   G        GUUCC    G     G  G-       CGUUC-         A     C-   C          UUAA...ACC-3'
             GUU CCCUGGGU     CGGU CUUCC UA  CUGCUGG      AAAAAAUGA AGAAG  UGC CUGGACAUCG
             ||| ++++++++     |:|| ||||| ||  +++++++      |++++++++ |:|||  :|| ++++++++++
             CAA GGGAUCCG     GUCA GAAGG AU  GGUGACC      UUUUUUGCU UUUUC  GCG GGCUUGUAGU
3'-UGC...ACAC   -        UU---    -     G  GG       UUUGAU         C     AA   U          UA-5'
             |                                                                          |
            73                                                                          3
SyR3-BA000022.2:727885-728154(+)

interaction seq1   = 179..251
interaction seq2   = 3..73

interaction energy = -16.61 kcal/mol
  = E(init)        = 4.1
  + E(loops)       = -65.8
  + E(dangleLeft)  = -0.75
  + E(dangleRight) = -0.6
  + E(endLeft)     = 0
  + E(endRight)    = 0.5
    : E(hybrid)    = -62.55
  + ED(seq1)       = 27.93
    : Pu(seq1)     = 2.08421e-20
  + ED(seq2)       = 18.01
    : Pu(seq2)     = 2.03768e-13

seed seq1   = 183..189 | 244..250 | 224..230 | 242..248 | 210..216 | 184..190 | 223..229 | 245..251 | 243..249
seed seq2   = 64..70 | 4..10 | 25..31 | 6..12 | 40..46 | 63..69 | 26..32 | 3..9 | 5..11
seed energy = -3.04 | -2.71 | -2.24 | -2.03 | -1.77 | -1.74 | -1.67 | -0.72 | -0.13
seed ED1    = 6.73 | 3.46 | 1.74 | 2.48 | 3.47 | 6.44 | 1.75 | 3.69 | 3.19
seed ED2    = 1.67 | 2.21 | 0.31 | 2.4 | 2.91 | 2.34 | 0.3 | 2.06 | 2.39
seed Pu1    = 1.80993e-05 | 0.0036466 | 0.0594152 | 0.0178835 | 0.00358791 | 2.89742e-05 | 0.0584589 | 0.00251083 | 0.00565126
seed Pu2    = 0.0665616 | 0.0277146 | 0.604723 | 0.0203622 | 0.00890122 | 0.0224442 | 0.614615 | 0.0353515 | 0.0206953

cpcA-cpcB-BA000022.2:726827-727505(+)
           570                                    605
             |                                    |
5'-GGG...AUCU      --    C        AC    CG         GCUU...UUU-3'
             AACUGA  GAAC AGAGAGGU  UCGC  CGAGCAUCA
             ||||:|  :||| ++++++++  ||||  +++++++++
             UUGAUU  UUUG UCUUUUCA  AGCG  GCUUGUAGU
3'-UGC...ACCU      UU    C        --    UG         UA-5'
             |                                    |
            38                                    3
SyR3-BA000022.2:727885-728154(+)

interaction seq1   = 570..605
interaction seq2   = 3..38

interaction energy = -17.89 kcal/mol
  = E(init)        = 4.1
  + E(loops)       = -38
  + E(dangleLeft)  = -0.43
  + E(dangleRight) = -0.32
  + E(endLeft)     = 0.5
  + E(endRight)    = 0.5
    : E(hybrid)    = -33.65
  + ED(seq1)       = 9.87
    : Pu(seq1)     = 1.10928e-07
  + ED(seq2)       = 5.89
    : Pu(seq2)     = 7.0725e-05

seed seq1   = 598..604 | 597..603 | 599..605 | 581..587 | 582..588
seed seq2   = 4..10 | 5..11 | 3..9 | 19..25 | 18..24
seed energy = -4.5 | -3.14 | -2.15 | -0.49 | -0.37
seed ED1    = 2.19 | 2.46 | 1.95 | 3.79 | 4.16
seed ED2    = 2.21 | 2.39 | 2.06 | 1.07 | 0.58
seed Pu1    = 0.0286287 | 0.0184733 | 0.042259 | 0.00213477 | 0.00117119
seed Pu2    = 0.0277146 | 0.0206953 | 0.0353515 | 0.176205 | 0.390211

cpcA-cpcB-BA000022.2:726827-727505(-)
           391                                                                          463
             |                                                                          |
5'-AAA...CUAC   G        GUUCC    G     G  G-       CGUUC-         A     C-   C          UUAA...CCC-3'
             GUU CCCUGGGU     CGGU CUUCC UA  CUGCUGG      AAAAAAUGA AGAAG  UGC CUGGACAUCG
             ||| ++++++++     |:|| ||||| ||  +++++++      |++++++++ |:|||  :|| ++++++++++
             CAA GGGAUCCG     GUCA GAAGG AU  GGUGACC      UUUUUUGCU UUUUC  GCG GGCUUGUAGU
3'-UGC...ACAC   -        UU---    -     G  GG       UUUGAU         C     AA   U          UA-5'
             |                                                                          |
            73                                                                          3
SyR3-BA000022.2:727885-728154(+)

interaction seq1   = 391..463
interaction seq2   = 3..73

interaction energy = -16.61 kcal/mol
  = E(init)        = 4.1
  + E(loops)       = -65.8
  + E(dangleLeft)  = -0.75
  + E(dangleRight) = -0.6
  + E(endLeft)     = 0
  + E(endRight)    = 0.5
    : E(hybrid)    = -62.55
  + ED(seq1)       = 27.93
    : Pu(seq1)     = 2.08421e-20
  + ED(seq2)       = 18.01
    : Pu(seq2)     = 2.03768e-13

seed seq1   = 395..401 | 456..462 | 436..442 | 454..460 | 422..428 | 396..402 | 435..441 | 457..463 | 455..461
seed seq2   = 64..70 | 4..10 | 25..31 | 6..12 | 40..46 | 63..69 | 26..32 | 3..9 | 5..11
seed energy = -3.04 | -2.71 | -2.24 | -2.03 | -1.77 | -1.74 | -1.67 | -0.72 | -0.13
seed ED1    = 6.73 | 3.46 | 1.74 | 2.48 | 3.47 | 6.44 | 1.75 | 3.69 | 3.19
seed ED2    = 1.67 | 2.21 | 0.31 | 2.4 | 2.91 | 2.34 | 0.3 | 2.06 | 2.39
seed Pu1    = 1.80993e-05 | 0.0036466 | 0.0594152 | 0.0178835 | 0.00358791 | 2.89742e-05 | 0.0584589 | 0.00251083 | 0.00565126
seed Pu2    = 0.0665616 | 0.0277146 | 0.604723 | 0.0203622 | 0.00890122 | 0.0224442 | 0.614615 | 0.0353515 | 0.0206953

cpcA-cpcB-BA000022.2:726872-727619(+)
           525                                    560
             |                                    |
5'-UCC...AUCU      --    C        AC    CG         GCUU...AUU-3'
             AACUGA  GAAC AGAGAGGU  UCGC  CGAGCAUCA
             ||||:|  :||| ++++++++  ||||  +++++++++
             UUGAUU  UUUG UCUUUUCA  AGCG  GCUUGUAGU
3'-UGC...ACCU      UU    C        --    UG         UA-5'
             |                                    |
            38                                    3
SyR3-BA000022.2:727885-728154(+)

interaction seq1   = 525..560
interaction seq2   = 3..38

interaction energy = -17.66 kcal/mol
  = E(init)        = 4.1
  + E(loops)       = -38
  + E(dangleLeft)  = -0.44
  + E(dangleRight) = -0.31
  + E(endLeft)     = 0.5
  + E(endRight)    = 0.5
    : E(hybrid)    = -33.65
  + ED(seq1)       = 10.1
    : Pu(seq1)     = 7.63781e-08
  + ED(seq2)       = 5.89
    : Pu(seq2)     = 7.0725e-05

seed seq1   = 553..559 | 552..558 | 554..560 | 536..542 | 537..543
seed seq2   = 4..10 | 5..11 | 3..9 | 19..25 | 18..24
seed energy = -4.25 | -2.8 | -1.98 | -0.95 | -0.93
seed ED1    = 2.42 | 2.72 | 1.99 | 3.51 | 3.6
seed ED2    = 2.21 | 2.39 | 2.06 | 1.07 | 0.58
seed Pu1    = 0.019712 | 0.0121153 | 0.0396035 | 0.00336245 | 0.0029056
seed Pu2    = 0.0277146 | 0.0206953 | 0.0353515 | 0.176205 | 0.390211

cpcA-cpcB-BA000022.2:726872-727619(-)
           505                                                                          577
             |                                                                          |
5'-AAU...CUAC   G        GUUCC    G     G  G-       CGUUC-         A     C-   C          UUAA...GGA-3'
             GUU CCCUGGGU     CGGU CUUCC UA  CUGCUGG      AAAAAAUGA AGAAG  UGC CUGGACAUCG
             ||| ++++++++     |:|| ||||| ||  +++++++      |++++++++ |:|||  :|| ++++++++++
             CAA GGGAUCCG     GUCA GAAGG AU  GGUGACC      UUUUUUGCU UUUUC  GCG GGCUUGUAGU
3'-UGC...ACAC   -        UU---    -     G  GG       UUUGAU         C     AA   U          UA-5'
             |                                                                          |
            73                                                                          3
SyR3-BA000022.2:727885-728154(+)

interaction seq1   = 505..577
interaction seq2   = 3..73

interaction energy = -16.61 kcal/mol
  = E(init)        = 4.1
  + E(loops)       = -65.8
  + E(dangleLeft)  = -0.75
  + E(dangleRight) = -0.6
  + E(endLeft)     = 0
  + E(endRight)    = 0.5
    : E(hybrid)    = -62.55
  + ED(seq1)       = 27.93
    : Pu(seq1)     = 2.08421e-20
  + ED(seq2)       = 18.01
    : Pu(seq2)     = 2.03768e-13

seed seq1   = 509..515 | 570..576 | 550..556 | 568..574 | 536..542 | 510..516 | 549..555 | 571..577 | 569..575
seed seq2   = 64..70 | 4..10 | 25..31 | 6..12 | 40..46 | 63..69 | 26..32 | 3..9 | 5..11
seed energy = -3.04 | -2.71 | -2.24 | -2.03 | -1.77 | -1.74 | -1.67 | -0.72 | -0.13
seed ED1    = 6.73 | 3.46 | 1.74 | 2.48 | 3.47 | 6.44 | 1.75 | 3.69 | 3.19
seed ED2    = 1.67 | 2.21 | 0.31 | 2.4 | 2.91 | 2.34 | 0.3 | 2.06 | 2.39
seed Pu1    = 1.80993e-05 | 0.0036466 | 0.0594152 | 0.0178835 | 0.00358791 | 2.89742e-05 | 0.0584589 | 0.00251083 | 0.00565126
seed Pu2    = 0.0665616 | 0.0277146 | 0.604723 | 0.0203622 | 0.00890122 | 0.0224442 | 0.614615 | 0.0353515 | 0.0206953

cpcB-BA000022.2:726941-727136(-)
            22                                                                          94
             |                                                                          |
5'-AAC...CUAC   G        GUUCC    G     G  G-       CGUUC-         A     C-   C          UUAA...GUU-3'
             GUU CCCUGGGU     CGGU CUUCC UA  CUGCUGG      AAAAAAUGA AGAAG  UGC CUGGACAUCG
             ||| ++++++++     |:|| ||||| ||  +++++++      ||+++++++ |:|||  :|| +++++++++:
             CAA GGGAUCCG     GUCA GAAGG AU  GGUGACC      UUUUUUGCU UUUUC  GCG GGCUUGUAGU
3'-UGC...ACAC   -        UU---    -     G  GG       UUUGAU         C     AA   U          UA-5'
             |                                                                          |
            73                                                                          3
SyR3-BA000022.2:727885-728154(+)

interaction seq1   = 22..94
interaction seq2   = 3..73

interaction energy = -17.09 kcal/mol
  = E(init)        = 4.1
  + E(loops)       = -65.8
  + E(dangleLeft)  = -0.84
  + E(dangleRight) = -0.6
  + E(endLeft)     = 0
  + E(endRight)    = 0.5
    : E(hybrid)    = -62.64
  + ED(seq1)       = 27.54
    : Pu(seq1)     = 3.92426e-20
  + ED(seq2)       = 18.01
    : Pu(seq2)     = 2.03768e-13

seed seq1   = 26..32 | 27..33 | 85..91 | 87..93 | 53..59 | 67..73
seed seq2   = 64..70 | 63..69 | 6..12 | 4..10 | 40..46 | 25..31
seed energy = -3.52 | -2.55 | -2 | -1.94 | -0.94 | -0.43
seed ED1    = 6.22 | 5.71 | 2.66 | 4.05 | 4.25 | 3.69
seed ED2    = 1.67 | 2.34 | 2.4 | 2.21 | 2.91 | 0.31
seed Pu1    = 4.14034e-05 | 9.47133e-05 | 0.0133541 | 0.00140004 | 0.00101207 | 0.00251083
seed Pu2    = 0.0665616 | 0.0224442 | 0.0203622 | 0.0277146 | 0.00890122 | 0.604723

cpcB-BA000022.2:726951-727143(-)
             3                                                                                                     101
             |                                                                                                     |
        5'-UU       C-  UCUCC   AAACCUAC   G        GUUCC    G     G  G-       CGUUC-         A     C-   C          UUAA...GCC-3'
             GCUUGAA  GG     GUG        GUU CCCUGGGU     CGGU CUUCC UA  CUGCUGG      AAAAAAUGA AGAAG  UGC CUGGACAUCG
             +++++++  ||     ||:        ||| ++++++++     |:|| ||||| ||  +++++++      |++++++++ |:|||  :|| +++++++++:
             CGAGUUU  CC     CAU        CAA GGGAUCCG     GUCA GAAGG AU  GGUGACC      UUUUUUGCU UUUUC  GCG GGCUUGUAGU
3'-UGC...UUUU       UU  UUU--   CCGACAC-   -        UU---    -     G  GG       UUUGAU         C     AA   U          UA-5'
             |                                                                                                     |
            97                                                                                                     3
SyR3-BA000022.2:727885-728154(+)

interaction seq1   = 3..101
interaction seq2   = 3..97

interaction energy = -17.29 kcal/mol
  = E(init)        = 4.1
  + E(loops)       = -70.9
  + E(dangleLeft)  = -1.18
  + E(dangleRight) = -0.57
  + E(endLeft)     = 0
  + E(endRight)    = 0.5
    : E(hybrid)    = -68.05
  + ED(seq1)       = 31.31
    : Pu(seq1)     = 8.65372e-23
  + ED(seq2)       = 19.45
    : Pu(seq2)     = 1.96983e-14

seed seq1   = 33..39 | 34..40 | 92..98 | 94..100 | 3..9 | 60..66 | 74..80 | 73..79
seed seq2   = 64..70 | 63..69 | 6..12 | 4..10 | 91..97 | 40..46 | 25..31 | 26..32
seed energy = -3.41 | -2.43 | -1.82 | -1.79 | -1.7 | -0.97 | -0.63 | -0.16
seed ED1    = 6.35 | 5.85 | 2.85 | 4.18 | 1.86 | 4.21 | 3.47 | 3.48
seed ED2    = 1.67 | 2.34 | 2.4 | 2.21 | 1.82 | 2.91 | 0.31 | 0.3
seed Pu1    = 3.35298e-05 | 7.54673e-05 | 0.00981135 | 0.0011338 | 0.0489034 | 0.00107993 | 0.00358791 | 0.00353017
seed Pu2    = 0.0665616 | 0.0224442 | 0.0203622 | 0.0277146 | 0.0521825 | 0.00890122 | 0.604723 | 0.614615

cpcB-BA000022.2:726956-727138(-)
            24                                                                          96
             |                                                                          |
5'-UGA...CUAC   G        GUUCC    G     G  G-       CGUUC-         A     C-   C          UUAA...CCG-3'
             GUU CCCUGGGU     CGGU CUUCC UA  CUGCUGG      AAAAAAUGA AGAAG  UGC CUGGACAUCG
             ||| ++++++++     |:|| ||||| ||  +++++++      |++++++++ |:|||  :|| +++++++++:
             CAA GGGAUCCG     GUCA GAAGG AU  GGUGACC      UUUUUUGCU UUUUC  GCG GGCUUGUAGU
3'-UGC...ACAC   -        UU---    -     G  GG       UUUGAU         C     AA   U          UA-5'
             |                                                                          |
            73                                                                          3
SyR3-BA000022.2:727885-728154(+)

interaction seq1   = 24..96
interaction seq2   = 3..73

interaction energy = -17.06 kcal/mol
  = E(init)        = 4.1
  + E(loops)       = -65.8
  + E(dangleLeft)  = -0.84
  + E(dangleRight) = -0.6
  + E(endLeft)     = 0
  + E(endRight)    = 0.5
    : E(hybrid)    = -62.64
  + ED(seq1)       = 27.57
    : Pu(seq1)     = 3.73782e-20
  + ED(seq2)       = 18.01
    : Pu(seq2)     = 2.03768e-13

seed seq1   = 28..34 | 29..35 | 87..93 | 89..95 | 55..61 | 69..75 | 68..74
seed seq2   = 64..70 | 63..69 | 6..12 | 4..10 | 40..46 | 25..31 | 26..32
seed energy = -3.49 | -2.51 | -1.9 | -1.86 | -1.13 | -0.58 | -0.08
seed ED1    = 6.26 | 5.75 | 2.74 | 4.13 | 4.05 | 3.54 | 3.53
seed ED2    = 1.67 | 2.34 | 2.4 | 2.21 | 2.91 | 0.31 | 0.3
seed Pu1    = 3.88016e-05 | 8.87615e-05 | 0.0117285 | 0.00122961 | 0.00140004 | 0.0032027 | 0.00325508
seed Pu2    = 0.0665616 | 0.0224442 | 0.0203622 | 0.0277146 | 0.00890122 | 0.604723 | 0.614615

cpcB-BA000022.2:726957-727233(-)
           119                                                                          191
             |                                                                          |
5'-UAU...CUAC   G        GUUCC    G     G  G-       CGUUC-         A     C-   C          UUAA...GCC-3'
             GUU CCCUGGGU     CGGU CUUCC UA  CUGCUGG      AAAAAAUGA AGAAG  UGC CUGGACAUCG
             ||| ++++++++     |:|| ||||| ||  +++++++      |++++++++ |:|||  :|| ++++++++++
             CAA GGGAUCCG     GUCA GAAGG AU  GGUGACC      UUUUUUGCU UUUUC  GCG GGCUUGUAGU
3'-UGC...ACAC   -        UU---    -     G  GG       UUUGAU         C     AA   U          UA-5'
             |                                                                          |
            73                                                                          3
SyR3-BA000022.2:727885-728154(+)

interaction seq1   = 119..191
interaction seq2   = 3..73

interaction energy = -16.61 kcal/mol
  = E(init)        = 4.1
  + E(loops)       = -65.8
  + E(dangleLeft)  = -0.75
  + E(dangleRight) = -0.6
  + E(endLeft)     = 0
  + E(endRight)    = 0.5
    : E(hybrid)    = -62.55
  + ED(seq1)       = 27.93
    : Pu(seq1)     = 2.08421e-20
  + ED(seq2)       = 18.01
    : Pu(seq2)     = 2.03768e-13

seed seq1   = 123..129 | 184..190 | 124..130 | 182..188 | 164..170 | 150..156 | 163..169 | 185..191
seed seq2   = 64..70 | 4..10 | 63..69 | 6..12 | 25..31 | 40..46 | 26..32 | 3..9
seed energy = -3.08 | -2.37 | -1.77 | -1.74 | -1.67 | -1.57 | -1.19 | -0.31
seed ED1    = 6.68 | 3.84 | 6.39 | 3.01 | 2.22 | 3.62 | 2.11 | 4.08
seed ED2    = 1.67 | 2.21 | 2.34 | 2.4 | 0.31 | 2.91 | 0.3 | 2.06
seed Pu1    = 1.96288e-05 | 0.00196842 | 3.14228e-05 | 0.00756805 | 0.0272686 | 0.00281283 | 0.0325968 | 0.00133353
seed Pu2    = 0.0665616 | 0.0277146 | 0.0224442 | 0.0203622 | 0.604723 | 0.00890122 | 0.614615 | 0.0353515

cpcB-BA000022.2:726958-727232(-)
           118                                                                          190
             |                                                                          |
5'-AUG...CUAC   G        GUUCC    G     G  G-       CGUUC-         A     C-   C          UUAA...UGC-3'
             GUU CCCUGGGU     CGGU CUUCC UA  CUGCUGG      AAAAAAUGA AGAAG  UGC CUGGACAUCG
             ||| ++++++++     |:|| ||||| ||  +++++++      |++++++++ |:|||  :|| ++++++++++
             CAA GGGAUCCG     GUCA GAAGG AU  GGUGACC      UUUUUUGCU UUUUC  GCG GGCUUGUAGU
3'-UGC...ACAC   -        UU---    -     G  GG       UUUGAU         C     AA   U          UA-5'
             |                                                                          |
            73                                                                          3
SyR3-BA000022.2:727885-728154(+)

interaction seq1   = 118..190
interaction seq2   = 3..73

interaction energy = -16.61 kcal/mol
  = E(init)        = 4.1
  + E(loops)       = -65.8
  + E(dangleLeft)  = -0.75
  + E(dangleRight) = -0.6
  + E(endLeft)     = 0
  + E(endRight)    = 0.5
    : E(hybrid)    = -62.55
  + ED(seq1)       = 27.93
    : Pu(seq1)     = 2.08421e-20
  + ED(seq2)       = 18.01
    : Pu(seq2)     = 2.03768e-13

seed seq1   = 122..128 | 183..189 | 123..129 | 181..187 | 163..169 | 149..155 | 162..168 | 184..190
seed seq2   = 64..70 | 4..10 | 63..69 | 6..12 | 25..31 | 40..46 | 26..32 | 3..9
seed energy = -3.09 | -2.38 | -1.78 | -1.75 | -1.68 | -1.56 | -1.19 | -0.32
seed ED1    = 6.67 | 3.83 | 6.39 | 3 | 2.22 | 3.62 | 2.1 | 4.07
seed ED2    = 1.67 | 2.21 | 2.34 | 2.4 | 0.31 | 2.91 | 0.3 | 2.06
seed Pu1    = 1.99499e-05 | 0.00200062 | 3.14228e-05 | 0.00769184 | 0.0272686 | 0.00281283 | 0.03313 | 0.00135534
seed Pu2    = 0.0665616 | 0.0277146 | 0.0224442 | 0.0203622 | 0.604723 | 0.00890122 | 0.614615 | 0.0353515

cpcB-BA000022.2:727017-727143(-)
            29                                                                          101
             |                                                                          |
5'-UUG...CUAC   G        GUUCC    G     G  G-       CGUUC-         A     C-   C          UUAA...CGU-3'
             GUU CCCUGGGU     CGGU CUUCC UA  CUGCUGG      AAAAAAUGA AGAAG  UGC CUGGACAUCG
             ||| +++++++:     |:|| ||||| ||  +++++++      |++++++++ |:|||  :|| |:|:|||||:
             CAA GGGAUCCG     GUCA GAAGG AU  GGUGACC      UUUUUUGCU UUUUC  GCG GGCUUGUAGU
3'-UGC...ACAC   -        UU---    -     G  GG       UUUGAU         C     AA   U          UA-5'
             |                                                                          |
            73                                                                          3
SyR3-BA000022.2:727885-728154(+)

interaction seq1   = 29..101
interaction seq2   = 3..73

interaction energy = -13.5 kcal/mol
  = E(init)        = 4.1
  + E(loops)       = -65.8
  + E(dangleLeft)  = -1.04
  + E(dangleRight) = -0.6
  + E(endLeft)     = 0
  + E(endRight)    = 0.5
    : E(hybrid)    = -62.84
  + ED(seq1)       = 31.33
    : Pu(seq1)     = 8.37741e-23
  + ED(seq2)       = 18.01
    : Pu(seq2)     = 2.03768e-13

seed seq1   = 74..80 | 33..39 | 60..66 | 73..79
seed seq2   = 25..31 | 64..70 | 40..46 | 26..32
seed energy = -1.47 | -1.1 | -0.38 | -0.32
seed ED1    = 2.18 | 8.98 | 4.57 | 2.86
seed ED2    = 0.31 | 1.67 | 2.91 | 0.3
seed Pu1    = 0.029097 | 4.70093e-07 | 0.000602171 | 0.00965344
seed Pu2    = 0.604723 | 0.0665616 | 0.00890122 | 0.614615

cpcB-BA000022.2:727030-727233(-)
           119                                                                          191
             |                                                                          |
5'-UAU...CUAC   G        GUUCC    G     G  G-       CGUUC-         A     C-   C          UUAA...CAA-3'
             GUU CCCUGGGU     CGGU CUUCC UA  CUGCUGG      AAAAAAUGA AGAAG  UGC CUGGACAUCG
             ||| ++++++++     |:|| ||||| ||  +++++++      +++++++++ |:|||  :|| ++++++++++
             CAA GGGAUCCG     GUCA GAAGG AU  GGUGACC      UUUUUUGCU UUUUC  GCG GGCUUGUAGU
3'-UGC...ACAC   -        UU---    -     G  GG       UUUGAU         C     AA   U          UA-5'
             |                                                                          |
            73                                                                          3
SyR3-BA000022.2:727885-728154(+)

interaction seq1   = 119..191
interaction seq2   = 3..73

interaction energy = -15.84 kcal/mol
  = E(init)        = 4.1
  + E(loops)       = -65.8
  + E(dangleLeft)  = -1.01
  + E(dangleRight) = -0.52
  + E(endLeft)     = 0
  + E(endRight)    = 0.5
    : E(hybrid)    = -62.73
  + ED(seq1)       = 28.88
    : Pu(seq1)     = 4.46188e-21
  + ED(seq2)       = 18.01
    : Pu(seq2)     = 2.03768e-13

seed seq1   = 184..190 | 123..129 | 182..188 | 164..170 | 150..156 | 163..169 | 185..191 | 124..130 | 183..189 | 162..168
seed seq2   = 4..10 | 64..70 | 6..12 | 25..31 | 40..46 | 26..32 | 3..9 | 63..69 | 5..11 | 27..33
seed energy = -3.18 | -2.37 | -2.28 | -2.21 | -2.03 | -1.72 | -1.09 | -0.87 | -0.58 | -0.08
seed ED1    = 3.08 | 7.84 | 2.68 | 1.65 | 3.17 | 1.52 | 3.28 | 6.93 | 2.85 | 1.33
seed ED2    = 2.21 | 1.67 | 2.4 | 0.31 | 2.91 | 0.3 | 2.06 | 2.34 | 2.39 | 0.27
seed Pu1    = 0.0067555 | 2.98877e-06 | 0.0129277 | 0.068757 | 0.00583766 | 0.0849028 | 0.00488345 | 1.30837e-05 | 0.00981135 | 0.11556
seed Pu2    = 0.0277146 | 0.0665616 | 0.0203622 | 0.604723 | 0.00890122 | 0.614615 | 0.0353515 | 0.0224442 | 0.0206953 | 0.645272

cpcB-BA000022.2:727041-727287(-)
           173                                                                          245
             |                                                                          |
5'-CGC...CUAC   G        GUUCC    G     G  G-       CGUUC-         A     C-   C          UU-3'
             GUU CCCUGGGU     CGGU CUUCC UA  CUGCUGG      AAAAAAUGA AGAAG  UGC CUGGACAUCG
             ||| ++++++++     |:|| ||||| ||  +++++++      +++++++++ |:|||  :|| ++++++++++
             CAA GGGAUCCG     GUCA GAAGG AU  GGUGACC      UUUUUUGCU UUUUC  GCG GGCUUGUAGU
3'-UGC...ACAC   -        UU---    -     G  GG       UUUGAU         C     AA   U          UA-5'
             |                                                                          |
            73                                                                          3
SyR3-BA000022.2:727885-728154(+)

interaction seq1   = 173..245
interaction seq2   = 3..73

interaction energy = -16.5 kcal/mol
  = E(init)        = 4.1
  + E(loops)       = -65.8
  + E(dangleLeft)  = -0.99
  + E(dangleRight) = -0.6
  + E(endLeft)     = 0
  + E(endRight)    = 0.5
    : E(hybrid)    = -62.79
  + ED(seq1)       = 28.28
    : Pu(seq1)     = 1.18117e-20
  + ED(seq2)       = 18.01
    : Pu(seq2)     = 2.03768e-13

seed seq1   = 238..244 | 236..242 | 177..183 | 218..224 | 204..210 | 217..223 | 239..245 | 237..243 | 178..184 | 216..222
seed seq2   = 4..10 | 6..12 | 64..70 | 25..31 | 40..46 | 26..32 | 3..9 | 5..11 | 63..69 | 27..33
seed energy = -3.63 | -2.79 | -2.49 | -2.46 | -2.19 | -1.96 | -1.64 | -1.14 | -1.09 | -0.29
seed ED1    = 2.51 | 2.19 | 7.59 | 1.43 | 3.01 | 1.3 | 2.8 | 2.3 | 6.9 | 1.13
seed ED2    = 2.21 | 2.4 | 1.67 | 0.31 | 2.91 | 0.3 | 2.06 | 2.39 | 2.34 | 0.27
seed Pu1    = 0.0170338 | 0.0286287 | 4.48391e-06 | 0.0982519 | 0.00756805 | 0.121324 | 0.0106405 | 0.0239491 | 1.37363e-05 | 0.159859
seed Pu2    = 0.0277146 | 0.0203622 | 0.0665616 | 0.604723 | 0.00890122 | 0.614615 | 0.0353515 | 0.0206953 | 0.0224442 | 0.645272

cpcB-BA000022.2:727049-727290(-)
           183                                                              233
             |                                                              |
5'-GUU...GCCC     ----      --   ---- -     G  G-       CGUUC-         A     CUGC...UGG-3'
             UGGGU    GUUCCC  GGU    G CUUCC UA  CUGCUGG      AAAAAAUGA AGAAG
             |:||:    ||||||  ||:    | ||||| ||  +++++++      +++++++++ |:|||
             AUCCG    CAAGGG  CCG    C GAAGG AU  GGUGACC      UUUUUUGCU UUUUC
3'-UGC...UUUC     ACAC      AU   UUGU A     G  GG       UUUGAU         C     AAGC...UUA-5'
             |                                                              |
            82                                                              19
SyR3-BA000022.2:727885-728154(+)

interaction seq1   = 183..233
interaction seq2   = 19..82

interaction energy = -11.4 kcal/mol
  = E(init)        = 4.1
  + E(loops)       = -45.5
  + E(dangleLeft)  = -0.67
  + E(dangleRight) = -0.09
  + E(endLeft)     = 0.5
  + E(endRight)    = 0
    : E(hybrid)    = -41.66
  + ED(seq1)       = 15.91
    : Pu(seq1)     = 6.15055e-12
  + ED(seq2)       = 14.35
    : Pu(seq2)     = 7.72998e-11

seed seq1   = 221..227 | 207..213 | 220..226 | 219..225
seed seq2   = 25..31 | 40..46 | 26..32 | 27..33
seed energy = -2.71 | -2.34 | -2.21 | -0.52
seed ED1    = 1.18 | 2.86 | 1.07 | 0.91
seed ED2    = 0.31 | 2.91 | 0.3 | 0.27
seed Pu1    = 0.147403 | 0.00965344 | 0.176205 | 0.228435
seed Pu2    = 0.604723 | 0.00890122 | 0.614615 | 0.645272

cpcB-BA000022.2:727052-727490(-)
           383                                                              433
             |                                                              |
5'-AAA...GCCC     ----      --   ---- -     G  G-       CGUUC-         A     CUGCCC-3'
             UGGGU    GUUCCC  GGU    G CUUCC UA  CUGCUGG      AAAAAAUGA AGAAG
             |:||:    ||||||  ||:    | ||||| ||  +++++++      +++++++++ |:|||
             AUCCG    CAAGGG  CCG    C GAAGG AU  GGUGACC      UUUUUUGCU UUUUC
3'-UGC...UUUC     ACAC      AU   UUGU A     G  GG       UUUGAU         C     AAGC...UUA-5'
             |                                                              |
            82                                                              19
SyR3-BA000022.2:727885-728154(+)

interaction seq1   = 383..433
interaction seq2   = 19..82

interaction energy = -11.62 kcal/mol
  = E(init)        = 4.1
  + E(loops)       = -45.5
  + E(dangleLeft)  = -0.67
  + E(dangleRight) = -0.09
  + E(endLeft)     = 0.5
  + E(endRight)    = 0
    : E(hybrid)    = -41.66
  + ED(seq1)       = 15.69
    : Pu(seq1)     = 8.78898e-12
  + ED(seq2)       = 14.35
    : Pu(seq2)     = 7.72998e-11

seed seq1   = 421..427 | 407..413 | 420..426 | 419..425
seed seq2   = 25..31 | 40..46 | 26..32 | 27..33
seed energy = -2.84 | -2.4 | -2.35 | -0.64
seed ED1    = 1.05 | 2.8 | 0.95 | 0.81
seed ED2    = 0.31 | 2.91 | 0.3 | 0.27
seed Pu1    = 0.182016 | 0.0106405 | 0.21408 | 0.268676
seed Pu2    = 0.604723 | 0.00890122 | 0.614615 | 0.645272

cpcB-BA000022.2:727073-727288(-)
             2       10
             |       |
         5'-U         GCCC...UUC-3'
             CGCCGAACA
             +++++++++
             GUGGCUUGU
3'-UGC...AAGC         AGUUA-5'
             |       |
            14       6
SyR3-BA000022.2:727885-728154(+)

interaction seq1   = 2..10
interaction seq2   = 6..14

interaction energy = -9.63 kcal/mol
  = E(init)        = 4.1
  + E(loops)       = -17.2
  + E(dangleLeft)  = -0.29
  + E(dangleRight) = -0.72
  + E(endLeft)     = 0
  + E(endRight)    = 0.5
    : E(hybrid)    = -13.61
  + ED(seq1)       = 0.58
    : Pu(seq1)     = 0.390211
  + ED(seq2)       = 3.4
    : Pu(seq2)     = 0.00401946

seed seq1   = 3..9 | 4..10 | 2..8
seed seq2   = 7..13 | 6..12 | 8..14
seed energy = -7.66 | -7.41 | -5.39
seed ED1    = 0.56 | 0.4 | 0.58
seed ED2    = 2.36 | 2.4 | 2.93
seed Pu1    = 0.403081 | 0.522561 | 0.390211
seed Pu2    = 0.0217275 | 0.0203622 | 0.008617

cpcB-BA000022.2:727076-727352(-)
            91          102
             |          |
5'-GAU...CCAA    G       GCCU...GCG-3'
             CCCG UGGAAAC
             |||: +++++++
             GGGU ACCUUUG
3'-UGC...GAUG    G       AUUU...UUA-5'
             |          |
            47          36
SyR3-BA000022.2:727885-728154(+)

interaction seq1   = 91..102
interaction seq2   = 36..47

interaction energy = -8.19 kcal/mol
  = E(init)        = 4.1
  + E(loops)       = -20.5
  + E(dangleLeft)  = -1.31
  + E(dangleRight) = -0.14
  + E(endLeft)     = 0
  + E(endRight)    = 0
    : E(hybrid)    = -17.85
  + ED(seq1)       = 6.15
    : Pu(seq1)     = 4.63834e-05
  + ED(seq2)       = 3.51
    : Pu(seq2)     = 0.00336245

seed seq1   = 96..102
seed seq2   = 36..42
seed energy = -2.69
seed ED1    = 3.64
seed ED2    = 1.44
seed Pu1    = 0.00272302
seed Pu2    = 0.0966706

cpcB-BA000022.2:727076-727562(-)
            68                85
             |                |
5'-AAC...CCAA    U    UC       AGAU...GCG-3'
             CUCA AAAG  AAGUAGG
             |||| ||||  +++++++
             GAGU UUUC  UUCAUCC
3'-UGC...UUUC    U    CU       GACA...UUA-5'
             |                |
            96                79
SyR3-BA000022.2:727885-728154(+)

interaction seq1   = 68..85
interaction seq2   = 79..96

interaction energy = -10.89 kcal/mol
  = E(init)        = 4.1
  + E(loops)       = -19
  + E(dangleLeft)  = -0.92
  + E(dangleRight) = -1.08
  + E(endLeft)     = 0
  + E(endRight)    = 0
    : E(hybrid)    = -16.9
  + ED(seq1)       = 3.13
    : Pu(seq1)     = 0.00622909
  + ED(seq2)       = 2.88
    : Pu(seq2)     = 0.00934521

seed seq1   = 79..85
seed seq2   = 79..85
seed energy = -5.99
seed ED1    = 1.56
seed ED2    = 1.03
seed Pu1    = 0.0795675
seed Pu2    = 0.18802

cpcB-BA000022.2:727077-727234(-)
             2          13
             |          |
         5'-G       G    UUUG...GGC-3'
             UAUGGCU CUUG
             +++++++ |:||
             AUACCGA GGAC
3'-UGC...CCAA       -    UACU...UUA-5'
             |          |
           235          225
SyR3-BA000022.2:727885-728154(+)

interaction seq1   = 2..13
interaction seq2   = 225..235

interaction energy = -8.17 kcal/mol
  = E(init)        = 4.1
  + E(loops)       = -16.7
  + E(dangleLeft)  = -0.7
  + E(dangleRight) = -0.68
  + E(endLeft)     = 0.5
  + E(endRight)    = 0
    : E(hybrid)    = -13.48
  + ED(seq1)       = 2.4
    : Pu(seq1)     = 0.0203622
  + ED(seq2)       = 2.91
    : Pu(seq2)     = 0.00890122

seed seq1   = 2..8
seed seq2   = 229..235
seed energy = -5.47
seed ED1    = 1.43
seed ED2    = 2.36
seed Pu1    = 0.0982519
seed Pu2    = 0.0217275

cpcB-BA000022.2:727077-727353(-)
            92          103
             |          |
5'-UGA...CCAA    G       GCCU...GGC-3'
             CCCG UGGAAAC
             |||: +++++++
             GGGU ACCUUUG
3'-UGC...GAUG    G       AUUU...UUA-5'
             |          |
            47          36
SyR3-BA000022.2:727885-728154(+)

interaction seq1   = 92..103
interaction seq2   = 36..47

interaction energy = -8.19 kcal/mol
  = E(init)        = 4.1
  + E(loops)       = -20.5
  + E(dangleLeft)  = -1.31
  + E(dangleRight) = -0.14
  + E(endLeft)     = 0
  + E(endRight)    = 0
    : E(hybrid)    = -17.85
  + ED(seq1)       = 6.15
    : Pu(seq1)     = 4.63834e-05
  + ED(seq2)       = 3.51
    : Pu(seq2)     = 0.00336245

seed seq1   = 97..103
seed seq2   = 36..42
seed energy = -2.68
seed ED1    = 3.65
seed ED2    = 1.44
seed Pu1    = 0.00267919
seed Pu2    = 0.0966706

cpcB-BA000022.2:727094-727200(-)
             2     8
             |     |
         5'-C       AUGU...GUG-3'
             CUCCGCU
             +++++++
             GGGGUGA
3'-UGC...GGAU       CCUU...UUA-5'
             |     |
            48     42
SyR3-BA000022.2:727885-728154(+)

interaction seq1   = 2..8
interaction seq2   = 42..48

interaction energy = -6.24 kcal/mol
  = E(init)        = 4.1
  + E(loops)       = -12.9
  + E(dangleLeft)  = -0.72
  + E(dangleRight) = -0.27
  + E(endLeft)     = 0
  + E(endRight)    = 0.5
    : E(hybrid)    = -9.29
  + ED(seq1)       = 0.26
    : Pu(seq1)     = 0.655827
  + ED(seq2)       = 2.79
    : Pu(seq2)     = 0.0108145

seed seq1   = 2..8
seed seq2   = 42..48
seed energy = -6.24
seed ED1    = 0.26
seed ED2    = 2.79
seed Pu1    = 0.655827
seed Pu2    = 0.0108145

cpcB-BA000022.2:727095-727417(-)
           156          167
             |          |
5'-AGU...CCAA    G       GCCU...GGU-3'
             CCCG UGGAAAC
             |||: +++++++
             GGGU ACCUUUG
3'-UGC...GAUG    G       AUUU...UUA-5'
             |          |
            47          36
SyR3-BA000022.2:727885-728154(+)

interaction seq1   = 156..167
interaction seq2   = 36..47

interaction energy = -8.82 kcal/mol
  = E(init)        = 4.1
  + E(loops)       = -20.5
  + E(dangleLeft)  = -1.31
  + E(dangleRight) = -0.4
  + E(endLeft)     = 0
  + E(endRight)    = 0
    : E(hybrid)    = -18.11
  + ED(seq1)       = 5.78
    : Pu(seq1)     = 8.45444e-05
  + ED(seq2)       = 3.51
    : Pu(seq2)     = 0.00336245

seed seq1   = 161..167
seed seq2   = 36..42
seed energy = -2.48
seed ED1    = 3.87
seed ED2    = 1.44
seed Pu1    = 0.0018749
seed Pu2    = 0.0966706

cpcB-BA000022.2:727107-727361(-)
           100          111
             |          |
5'-AAA...CCAA    G       GCCU...CUG-3'
             CCCG UGGAAAC
             |||: +++++++
             GGGU ACCUUUG
3'-UGC...GAUG    G       AUUU...UUA-5'
             |          |
            47          36
SyR3-BA000022.2:727885-728154(+)

interaction seq1   = 100..111
interaction seq2   = 36..47

interaction energy = -8.14 kcal/mol
  = E(init)        = 4.1
  + E(loops)       = -20.5
  + E(dangleLeft)  = -1.31
  + E(dangleRight) = -0.13
  + E(endLeft)     = 0
  + E(endRight)    = 0
    : E(hybrid)    = -17.84
  + ED(seq1)       = 6.19
    : Pu(seq1)     = 4.34686e-05
  + ED(seq2)       = 3.51
    : Pu(seq2)     = 0.00336245

seed seq1   = 105..111
seed seq2   = 36..42
seed energy = -2.64
seed ED1    = 3.69
seed ED2    = 1.44
seed Pu1    = 0.00251083
seed Pu2    = 0.0966706

cpcB-BA000022.2:727121-727490(-)
           229          240
             |          |
5'-AAA...CCAA    G       GCCU...AAA-3'
             CCCG UGGAAAC
             |||: +++++++
             GGGU ACCUUUG
3'-UGC...GAUG    G       AUUU...UUA-5'
             |          |
            47          36
SyR3-BA000022.2:727885-728154(+)

interaction seq1   = 229..240
interaction seq2   = 36..47

interaction energy = -8.82 kcal/mol
  = E(init)        = 4.1
  + E(loops)       = -20.5
  + E(dangleLeft)  = -1.31
  + E(dangleRight) = -0.42
  + E(endLeft)     = 0
  + E(endRight)    = 0
    : E(hybrid)    = -18.13
  + ED(seq1)       = 5.8
    : Pu(seq1)     = 8.1845e-05
  + ED(seq2)       = 3.51
    : Pu(seq2)     = 0.00336245

seed seq1   = 234..240
seed seq2   = 36..42
seed energy = -0.96
seed ED1    = 5.43
seed ED2    = 1.44
seed Pu1    = 0.000149181
seed Pu2    = 0.0966706

cpcB-BA000022.2:727165-727503(-)
             9                26
             |                |
  5'-AAUCCCAA    U    UC       AGAU...CGA-3'
             CUCA AAAG  AAGUAGG
             |||| ||||  +++++++
             GAGU UUUC  UUCAUCC
3'-UGC...UUUC    U    CU       GACA...UUA-5'
             |                |
            96                79
SyR3-BA000022.2:727885-728154(+)

interaction seq1   = 9..26
interaction seq2   = 79..96

interaction energy = -11.84 kcal/mol
  = E(init)        = 4.1
  + E(loops)       = -19
  + E(dangleLeft)  = -0.9
  + E(dangleRight) = -1.08
  + E(endLeft)     = 0
  + E(endRight)    = 0
    : E(hybrid)    = -16.88
  + ED(seq1)       = 2.16
    : Pu(seq1)     = 0.0300567
  + ED(seq2)       = 2.88
    : Pu(seq2)     = 0.00934521

seed seq1   = 20..26
seed seq2   = 79..85
seed energy = -6.69
seed ED1    = 0.86
seed ED2    = 1.03
seed Pu1    = 0.24774
seed Pu2    = 0.18802

cpcB-BA000022.2:727166-727290(-)
             1            12
             |            |
          5'-     --       GCCC...GCG-3'
             GUUCG  CCGAACA
             |||||  +++++++
             CAAGC  GGCUUGU
3'-UGC...UUUU     GU       AGUUA-5'
             |            |
            19            6
SyR3-BA000022.2:727885-728154(+)

interaction seq1   = 1..12
interaction seq2   = 6..19

interaction energy = -9.63 kcal/mol
  = E(init)        = 4.1
  + E(loops)       = -18.4
  + E(dangleLeft)  = -1.2
  + E(dangleRight) = -0.72
  + E(endLeft)     = 0
  + E(endRight)    = 0.5
    : E(hybrid)    = -15.72
  + ED(seq1)       = 1.91
    : Pu(seq1)     = 0.0450927
  + ED(seq2)       = 4.18
    : Pu(seq2)     = 0.0011338

seed seq1   = 6..12
seed seq2   = 6..12
seed energy = -6.15
seed ED1    = 1.88
seed ED2    = 2.4
seed Pu1    = 0.0473419
seed Pu2    = 0.0203622

cpcB-BA000022.2:727166-727526(-)
            32                49
             |                |
5'-UCC...CCAA    U    UC       AGAU...GCG-3'
             CUCA AAAG  AAGUAGG
             |||| ||||  +++++++
             GAGU UUUC  UUCAUCC
3'-UGC...UUUC    U    CU       GACA...UUA-5'
             |                |
            96                79
SyR3-BA000022.2:727885-728154(+)

interaction seq1   = 32..49
interaction seq2   = 79..96

interaction energy = -11.27 kcal/mol
  = E(init)        = 4.1
  + E(loops)       = -19
  + E(dangleLeft)  = -0.9
  + E(dangleRight) = -1.08
  + E(endLeft)     = 0
  + E(endRight)    = 0
    : E(hybrid)    = -16.88
  + ED(seq1)       = 2.73
    : Pu(seq1)     = 0.0119203
  + ED(seq2)       = 2.88
    : Pu(seq2)     = 0.00934521

seed seq1   = 43..49
seed seq2   = 79..85
seed energy = -6.3
seed ED1    = 1.25
seed ED2    = 1.03
seed Pu1    = 0.131577
seed Pu2    = 0.18802

cpcB-BA000022.2:727194-727505(-)
            11                28
             |                |
5'-AAA...CCAA    U    UC       AGAU...CGC-3'
             CUCA AAAG  AAGUAGG
             |||| ||||  +++++++
             GAGU UUUC  UUCAUCC
3'-UGC...UUUC    U    CU       GACA...UUA-5'
             |                |
            96                79
SyR3-BA000022.2:727885-728154(+)

interaction seq1   = 11..28
interaction seq2   = 79..96

interaction energy = -11.71 kcal/mol
  = E(init)        = 4.1
  + E(loops)       = -19
  + E(dangleLeft)  = -0.89
  + E(dangleRight) = -1.08
  + E(endLeft)     = 0
  + E(endRight)    = 0
    : E(hybrid)    = -16.87
  + ED(seq1)       = 2.28
    : Pu(seq1)     = 0.0247391
  + ED(seq2)       = 2.88
    : Pu(seq2)     = 0.00934521

seed seq1   = 22..28
seed seq2   = 79..85
seed energy = -6.63
seed ED1    = 0.91
seed ED2    = 1.03
seed Pu1    = 0.228435
seed Pu2    = 0.18802

cpcB-BA000022.2:727237-727393(-)
           132          143
             |          |
5'-AUG...CCAA    G       GCCU...CCG-3'
             CCCG UGGAAAC
             |||: +++++++
             GGGU ACCUUUG
3'-UGC...GAUG    G       AUUU...UUA-5'
             |          |
            47          36
SyR3-BA000022.2:727885-728154(+)

interaction seq1   = 132..143
interaction seq2   = 36..47

interaction energy = -8.94 kcal/mol
  = E(init)        = 4.1
  + E(loops)       = -20.5
  + E(dangleLeft)  = -1.31
  + E(dangleRight) = -1.35
  + E(endLeft)     = 0
  + E(endRight)    = 0
    : E(hybrid)    = -19.06
  + ED(seq1)       = 6.61
    : Pu(seq1)     = 2.19897e-05
  + ED(seq2)       = 3.51
    : Pu(seq2)     = 0.00336245

seed seq1   = 137..143
seed seq2   = 36..42
seed energy = -1.16
seed ED1    = 5.96
seed ED2    = 1.44
seed Pu1    = 6.31316e-05
seed Pu2    = 0.0966706

cpcB-BA000022.2:727239-727360(-)
            99          110
             |          |
5'-AAC...CCAA    G       GCCU...AGC-3'
             CCCG UGGAAAC
             |||: +++++++
             GGGU ACCUUUG
3'-UGC...GAUG    G       AUUU...UUA-5'
             |          |
            47          36
SyR3-BA000022.2:727885-728154(+)

interaction seq1   = 99..110
interaction seq2   = 36..47

interaction energy = -9.24 kcal/mol
  = E(init)        = 4.1
  + E(loops)       = -20.5
  + E(dangleLeft)  = -1.31
  + E(dangleRight) = -1.06
  + E(endLeft)     = 0
  + E(endRight)    = 0
    : E(hybrid)    = -18.77
  + ED(seq1)       = 6.02
    : Pu(seq1)     = 5.72753e-05
  + ED(seq2)       = 3.51
    : Pu(seq2)     = 0.00336245

seed seq1   = 104..110
seed seq2   = 36..42
seed energy = -1.61
seed ED1    = 5.46
seed ED2    = 1.44
seed Pu1    = 0.000142094
seed Pu2    = 0.0966706

cpcB-BA000022.2:727239-727489(-)
           228          239
             |          |
5'-AAG...CCAA    G       GCCU...AGC-3'
             CCCG UGGAAAC
             |||: +++++++
             GGGU ACCUUUG
3'-UGC...GAUG    G       AUUU...UUA-5'
             |          |
            47          36
SyR3-BA000022.2:727885-728154(+)

interaction seq1   = 228..239
interaction seq2   = 36..47

interaction energy = -10.1 kcal/mol
  = E(init)        = 4.1
  + E(loops)       = -20.5
  + E(dangleLeft)  = -1.31
  + E(dangleRight) = -0.71
  + E(endLeft)     = 0
  + E(endRight)    = 0
    : E(hybrid)    = -18.42
  + ED(seq1)       = 4.81
    : Pu(seq1)     = 0.000407945
  + ED(seq2)       = 3.51
    : Pu(seq2)     = 0.00336245

seed seq1   = 233..239
seed seq2   = 36..42
seed energy = -2.09
seed ED1    = 4.72
seed ED2    = 1.44
seed Pu1    = 0.000472086
seed Pu2    = 0.0966706

cpcB-BA000022.2:727240-727505(-)
            11                28
             |                |
5'-AAA...CCAA    U    UC       AGAU...CAG-3'
             CUCA AAAG  AAGUAGG
             |||| ||||  +++++++
             GAGU UUUC  UUCAUCC
3'-UGC...UUUC    U    CU       GACA...UUA-5'
             |                |
            96                79
SyR3-BA000022.2:727885-728154(+)

interaction seq1   = 11..28
interaction seq2   = 79..96

interaction energy = -11.71 kcal/mol
  = E(init)        = 4.1
  + E(loops)       = -19
  + E(dangleLeft)  = -0.89
  + E(dangleRight) = -1.08
  + E(endLeft)     = 0
  + E(endRight)    = 0
    : E(hybrid)    = -16.87
  + ED(seq1)       = 2.28
    : Pu(seq1)     = 0.0247391
  + ED(seq2)       = 2.88
    : Pu(seq2)     = 0.00934521

seed seq1   = 22..28
seed seq2   = 79..85
seed energy = -6.63
seed ED1    = 0.91
seed ED2    = 1.03
seed Pu1    = 0.228435
seed Pu2    = 0.18802

cpcB-BA000022.2:727241-727504(-)
            10                27
             |                |
 5'-AAAUCCCAA    U    UC       AGAU...CCA-3'
             CUCA AAAG  AAGUAGG
             |||| ||||  +++++++
             GAGU UUUC  UUCAUCC
3'-UGC...UUUC    U    CU       GACA...UUA-5'
             |                |
            96                79
SyR3-BA000022.2:727885-728154(+)

interaction seq1   = 10..27
interaction seq2   = 79..96

interaction energy = -11.79 kcal/mol
  = E(init)        = 4.1
  + E(loops)       = -19
  + E(dangleLeft)  = -0.9
  + E(dangleRight) = -1.1
  + E(endLeft)     = 0
  + E(endRight)    = 0
    : E(hybrid)    = -16.9
  + ED(seq1)       = 2.23
    : Pu(seq1)     = 0.0268297
  + ED(seq2)       = 2.88
    : Pu(seq2)     = 0.00934521

seed seq1   = 21..27
seed seq2   = 79..85
seed energy = -6.66
seed ED1    = 0.89
seed ED2    = 1.03
seed Pu1    = 0.235969
seed Pu2    = 0.18802

cpcB-BA000022.2:727259-727488(-)
           158                                                           210
             |                                                           |
5'-AGU...CACC      - -     G     G UUCCAAC    CU----  UGCUUU     --       GCCC...CCG-3'
             GGUAAU G CUUCC CUAUC U       GCUG      CG      GUUCG  CCGAACA
             ||:||: | ||||| |||:| :       :||:      ||      |||||  +++++++
             CCGUUG C GAAGG GAUGG G       UGAU      GC      CAAGC  GGCUUGU
3'-UGC...GGAU      U A     -     G UGACCUU    UUUUUU  UCUUUU     GU       AGUUA-5'
             |                                                           |
            65                                                           6
SyR3-BA000022.2:727885-728154(+)

interaction seq1   = 158..210
interaction seq2   = 6..65

interaction energy = -8.01 kcal/mol
  = E(init)        = 4.1
  + E(loops)       = -38.6
  + E(dangleLeft)  = -1.02
  + E(dangleRight) = -0.06
  + E(endLeft)     = 0
  + E(endRight)    = 0.5
    : E(hybrid)    = -35.08
  + ED(seq1)       = 11.79
    : Pu(seq1)     = 4.92152e-09
  + ED(seq2)       = 15.28
    : Pu(seq2)     = 1.70942e-11

seed seq1   = 204..210
seed seq2   = 6..12
seed energy = -3.08
seed ED1    = 4.1
seed ED2    = 2.4
seed Pu1    = 0.00129095
seed Pu2    = 0.0203622

cpcB-BA000022.2:727293-727513(-)
            19                36
             |                |
5'-UGU...CCAA    U    UC       AGAU...GCU-3'
             CUCA AAAG  AAGUAGG
             |||| ||||  +++++++
             GAGU UUUC  UUCAUCC
3'-UGC...UUUC    U    CU       GACA...UUA-5'
             |                |
            96                79
SyR3-BA000022.2:727885-728154(+)

interaction seq1   = 19..36
interaction seq2   = 79..96

interaction energy = -11.36 kcal/mol
  = E(init)        = 4.1
  + E(loops)       = -19
  + E(dangleLeft)  = -0.86
  + E(dangleRight) = -1.1
  + E(endLeft)     = 0
  + E(endRight)    = 0
    : E(hybrid)    = -16.86
  + ED(seq1)       = 2.62
    : Pu(seq1)     = 0.0142495
  + ED(seq2)       = 2.88
    : Pu(seq2)     = 0.00934521

seed seq1   = 30..36
seed seq2   = 79..85
seed energy = -6.44
seed ED1    = 1.1
seed ED2    = 1.03
seed Pu1    = 0.167833
seed Pu2    = 0.18802

cpcB-BA000022.2:727319-727500(-)
             6                23
             |                |
     5'-CCCAA    U    UC       AGAU...CCG-3'
             CUCA AAAG  AAGUAGG
             |||| ||||  +++++++
             GAGU UUUC  UUCAUCC
3'-UGC...UUUC    U    CU       GACA...UUA-5'
             |                |
            96                79
SyR3-BA000022.2:727885-728154(+)

interaction seq1   = 6..23
interaction seq2   = 79..96

interaction energy = -12.12 kcal/mol
  = E(init)        = 4.1
  + E(loops)       = -19
  + E(dangleLeft)  = -0.95
  + E(dangleRight) = -1.1
  + E(endLeft)     = 0
  + E(endRight)    = 0
    : E(hybrid)    = -16.95
  + ED(seq1)       = 1.95
    : Pu(seq1)     = 0.042259
  + ED(seq2)       = 2.88
    : Pu(seq2)     = 0.00934521

seed seq1   = 17..23
seed seq2   = 79..85
seed energy = -6.78
seed ED1    = 0.77
seed ED2    = 1.03
seed Pu1    = 0.286691
seed Pu2    = 0.18802

ssr2848-BA000022.2:728185-728287(+)
             2                                            44
             |                                            |
         5'-U    A   U AUAGU   U        AAGAC-     A--     AAGA...UGU-3'
             GGUU AUG G     UUC CUGGUGGA      UGGCC   UGGCA
             |||| ||| |     :|| ++++++++      |:|||   |:|||
             CCAA UAC C     GAG GACUACUU      AUCGG   AUCGU
3'-UGC...UCUU    A   - -----   -        CAAUAA     GUA     UCCG...UUA-5'
             |                                            |
           239                                            201
SyR3-BA000022.2:727885-728154(+)

interaction seq1   = 2..44
interaction seq2   = 201..239

interaction energy = -6.15 kcal/mol
  = E(init)        = 4.1
  + E(loops)       = -28
  + E(dangleLeft)  = -1.12
  + E(dangleRight) = -0.19
  + E(endLeft)     = 0
  + E(endRight)    = 0.5
    : E(hybrid)    = -24.71
  + ED(seq1)       = 9.57
    : Pu(seq1)     = 1.80483e-07
  + ED(seq2)       = 8.99
    : Pu(seq2)     = 4.62527e-07

seed seq1   = 21..27 | 22..28
seed seq2   = 221..227 | 220..226
seed energy = -3.01 | -1.56
seed ED1    = 3.14 | 3.17
seed ED2    = 1.79 | 1.55
seed Pu1    = 0.00612884 | 0.00583766
seed Pu2    = 0.0547854 | 0.080869

ssr2848-BA000022.2:728185-728294(+)
             2                                            44
             |                                            |
         5'-U    A   U AUAGU   U        AAGAC-     A--     AAGA...UGU-3'
             GGUU AUG G     UUC CUGGUGGA      UGGCC   UGGCA
             |||| ||| |     :|| ++++++++      |:|||   |:|||
             CCAA UAC C     GAG GACUACUU      AUCGG   AUCGU
3'-UGC...UCUU    A   - -----   -        CAAUAA     GUA     UCCG...UUA-5'
             |                                            |
           239                                            201
SyR3-BA000022.2:727885-728154(+)

interaction seq1   = 2..44
interaction seq2   = 201..239

interaction energy = -5.9 kcal/mol
  = E(init)        = 4.1
  + E(loops)       = -28
  + E(dangleLeft)  = -1.12
  + E(dangleRight) = -0.19
  + E(endLeft)     = 0
  + E(endRight)    = 0.5
    : E(hybrid)    = -24.71
  + ED(seq1)       = 9.82
    : Pu(seq1)     = 1.20302e-07
  + ED(seq2)       = 8.99
    : Pu(seq2)     = 4.62527e-07

seed seq1   = 21..27 | 22..28
seed seq2   = 221..227 | 220..226
seed energy = -2.96 | -1.51
seed ED1    = 3.2 | 3.19
seed ED2    = 1.79 | 1.55
seed Pu1    = 0.00556031 | 0.00565126
seed Pu2    = 0.0547854 | 0.080869


SyR5


isy052A-BA000022.2:1422222-1422281(+)
             7                     29
             |                     |
    5'-CCUAUU         U    C        AAAG...CCC-3'
             GAUCGCGUC AGUU CUGUUUGU
             +++++++++ |||| ++++++++
             UUAGCGCAG UCAA GACGAAUA
3'-UUU...UCCU         C    -        AAGA...ACA-5'
             |                     |
            38                     17
SyR5-BA000022.2:3138656-3138743(-)

interaction seq1   = 7..29
interaction seq2   = 17..38

interaction energy = -20.69 kcal/mol
  = E(init)        = 4.1
  + E(loops)       = -30.8
  + E(dangleLeft)  = -0.4
  + E(dangleRight) = -1
  + E(endLeft)     = 0.5
  + E(endRight)    = 0.5
    : E(hybrid)    = -27.1
  + ED(seq1)       = 0.93
    : Pu(seq1)     = 0.221141
  + ED(seq2)       = 5.48
    : Pu(seq2)     = 0.000137557

seed seq1   = 9..15 | 8..14 | 7..13 | 22..28 | 23..29
seed seq2   = 30..36 | 31..37 | 32..38 | 18..24 | 17..23
seed energy = -6.71 | -4.35 | -4.15 | -1.89 | -0.52
seed ED1    = 0.67 | 0.66 | 0.72 | 0.32 | 0.32
seed ED2    = 4.18 | 4.68 | 5.05 | 3.88 | 3.63
seed Pu1    = 0.337194 | 0.34271 | 0.310919 | 0.59499 | 0.59499
seed Pu2    = 0.0011338 | 0.000503741 | 0.000276366 | 0.00184473 | 0.00276756

psaA-BA000022.2:941980-942172(+)
           117          127
             |          |
5'-AAU...GUAU       A-   CUGG...CCA-3'
             UCAGAUU  CGU
             +++++++  |||
             AGUCUAA  GCA
3'-UUU...CAUU       AA   CACA...ACA-5'
             |          |
            62          51
SyR5-BA000022.2:3138656-3138743(-)

interaction seq1   = 117..127
interaction seq2   = 51..62

interaction energy = -5.92 kcal/mol
  = E(init)        = 4.1
  + E(loops)       = -12.6
  + E(dangleLeft)  = -0.8
  + E(dangleRight) = -0.58
  + E(endLeft)     = 0.5
  + E(endRight)    = 0.5
    : E(hybrid)    = -8.88
  + ED(seq1)       = 2.11
    : Pu(seq1)     = 0.0325968
  + ED(seq2)       = 0.85
    : Pu(seq2)     = 0.251792

seed seq1   = 117..123
seed seq2   = 56..62
seed energy = -5.38
seed ED1    = 1.37
seed ED2    = 0.84
seed Pu1    = 0.108298
seed Pu2    = 0.255911

psaB-BA000022.2:946245-946353(+)
            25                42
             |                |
5'-UUG...GCCC         UCCA     CAAG...UAA-3'
             GUUGCGUUG    UUGUU
             +++++++++    :||:|
             UAGCGCAGC    GACGA
3'-UUU...CCUU         UCAA     AUAA...ACA-5'
             |                |
            37                20
SyR5-BA000022.2:3138656-3138743(-)

interaction seq1   = 25..42
interaction seq2   = 20..37

interaction energy = -5.2 kcal/mol
  = E(init)        = 4.1
  + E(loops)       = -18.2
  + E(dangleLeft)  = -0.28
  + E(dangleRight) = -0.7
  + E(endLeft)     = 0.5
  + E(endRight)    = 0.5
    : E(hybrid)    = -14.08
  + ED(seq1)       = 3.84
    : Pu(seq1)     = 0.00196842
  + ED(seq2)       = 5.04
    : Pu(seq2)     = 0.000280887

seed seq1   = 27..33 | 26..32 | 25..31
seed seq2   = 29..35 | 30..36 | 31..37
seed energy = -1.83 | -0.62 | -0.43
seed ED1    = 2.74 | 2.78 | 2.71
seed ED2    = 3.24 | 4.18 | 4.68
seed Pu1    = 0.0117285 | 0.0109914 | 0.0123135
seed Pu2    = 0.0052109 | 0.0011338 | 0.000503741

rrn23sb-BA000022.2:3327259-3327461(+)
            24             36
             |             |
5'-CAG...CGAA       G--     GGAC...UAC-3'
             GAUUGGG   UCGUG
             +++++++   |||||
             UUAGUCU   AGCAC
3'-UUU...GCCA       AAA     ACAC...ACA-5'
             |             |
            64             50
SyR5-BA000022.2:3138656-3138743(-)

interaction seq1   = 24..36
interaction seq2   = 50..64

interaction energy = -6.85 kcal/mol
  = E(init)        = 4.1
  + E(loops)       = -12.4
  + E(dangleLeft)  = -0.12
  + E(dangleRight) = -1.6
  + E(endLeft)     = 0.5
  + E(endRight)    = 0
    : E(hybrid)    = -9.52
  + ED(seq1)       = 1.82
    : Pu(seq1)     = 0.0521825
  + ED(seq2)       = 0.85
    : Pu(seq2)     = 0.251792

seed seq1   = 24..30
seed seq2   = 58..64
seed energy = -0.37
seed ED1    = 1.21
seed ED2    = 0.75
seed Pu1    = 0.140399
seed Pu2    = 0.296147

rrn23sb-BA000022.2:3327283-3327497(+)
             4       12
             |       |
       5'-AUU         GGAC...GGA-3'
             GGGGUCGUG
             +++++++++
             CUUUAGCGC
3'-UUU...CCUC         AGCU...ACA-5'
             |       |
            40       32
SyR5-BA000022.2:3138656-3138743(-)

interaction seq1   = 4..12
interaction seq2   = 32..40

interaction energy = -5.07 kcal/mol
  = E(init)        = 4.1
  + E(loops)       = -12.6
  + E(dangleLeft)  = -0.76
  + E(dangleRight) = -1.57
  + E(endLeft)     = 0
  + E(endRight)    = 0
    : E(hybrid)    = -10.83
  + ED(seq1)       = 0.6
    : Pu(seq1)     = 0.377751
  + ED(seq2)       = 5.16
    : Pu(seq2)     = 0.000231192

seed seq1   = 6..12 | 4..10 | 5..11
seed seq2   = 32..38 | 34..40 | 33..39
seed energy = -2.53 | -1.06 | -0.34
seed ED1    = 0.57 | 0.59 | 0.58
seed ED2    = 5.05 | 4.81 | 4.8
seed Pu1    = 0.396594 | 0.383931 | 0.390211
seed Pu2    = 0.000276366 | 0.000407945 | 0.000414618

sll1338-BA000022.2:3284399-3284769(-)
           100              114
             |              |
5'-GGC...GUCU  C     -       ACGG...CUG-3'
             GG GAUCG GUCGGGU
             || :|||| +++++++
             CC UUAGC CAGCUCA
3'-UUU...UCCU  U     G       AGAC...ACA-5'
             |              |
            41              26
SyR5-BA000022.2:3138656-3138743(-)

interaction seq1   = 100..114
interaction seq2   = 26..41

interaction energy = -6.39 kcal/mol
  = E(init)        = 4.1
  + E(loops)       = -21.6
  + E(dangleLeft)  = -0.69
  + E(dangleRight) = -1
  + E(endLeft)     = 0
  + E(endRight)    = 0.5
    : E(hybrid)    = -18.69
  + ED(seq1)       = 6.62
    : Pu(seq1)     = 2.16358e-05
  + ED(seq2)       = 5.68
    : Pu(seq2)     = 9.94376e-05

seed seq1   = 108..114
seed seq2   = 26..32
seed energy = -5.49
seed ED1    = 3.55
seed ED2    = 0.16
seed Pu1    = 0.00315115
seed Pu2    = 0.771356

sll1338-BA000022.2:3284449-3284907(-)
            33                                                               92
             |                                                               |
5'-CGG...AAUU          AUUCACA  C    UU        AAACAAA     -----  AGAU    U   GAGU...CAC-3'
             GAUUUUCGUG       AG GAGG  AUCGUGUU       UCUGU     UC    CCUC CUG
             ++++++++++       || ||||  ++++++++       ||||:     ||    |||| |||
             CUAAAAGCAC       UC CUCC  UAGCGCAG       AGACG     AG    GGAG GAC
3'-UUU...UAGU          ACAC---  -    UU        CUCA---     AAUAA  AAUU    U   A-5'
             |                                                               |
            59                                                               2
SyR5-BA000022.2:3138656-3138743(-)

interaction seq1   = 33..92
interaction seq2   = 2..59

interaction energy = -15.98 kcal/mol
  = E(init)        = 4.1
  + E(loops)       = -43.7
  + E(dangleLeft)  = -1.03
  + E(dangleRight) = -0.79
  + E(endLeft)     = 0
  + E(endRight)    = 0
    : E(hybrid)    = -41.42
  + ED(seq1)       = 12.26
    : Pu(seq1)     = 2.29568e-09
  + ED(seq2)       = 13.18
    : Pu(seq2)     = 5.15972e-10

seed seq1   = 36..42 | 33..39 | 34..40 | 35..41 | 60..66 | 59..65
seed seq2   = 50..56 | 53..59 | 52..58 | 51..57 | 30..36 | 31..37
seed energy = -6.7 | -5.69 | -4.43 | -4.39 | -2.22 | -1.53
seed ED1    = 1.4 | 0.74 | 0.98 | 0.98 | 1.36 | 1.46
seed ED2    = 0.09 | 0.08 | 0.08 | 0.09 | 4.18 | 4.68
seed Pu1    = 0.103153 | 0.300991 | 0.203909 | 0.203909 | 0.11007 | 0.093584
seed Pu2    = 0.864134 | 0.878269 | 0.878269 | 0.864134 | 0.0011338 | 0.000503741

sll1338-BA000022.2:3284484-3284769(-)
           100              114
             |              |
5'-GGC...GUCU  C     -       ACGG...UAU-3'
             GG GAUCG GUCGGGU
             || :|||| +++++++
             CC UUAGC CAGCUCA
3'-UUU...UCCU  U     G       AGAC...ACA-5'
             |              |
            41              26
SyR5-BA000022.2:3138656-3138743(-)

interaction seq1   = 100..114
interaction seq2   = 26..41

interaction energy = -6.39 kcal/mol
  = E(init)        = 4.1
  + E(loops)       = -21.6
  + E(dangleLeft)  = -0.69
  + E(dangleRight) = -1
  + E(endLeft)     = 0
  + E(endRight)    = 0.5
    : E(hybrid)    = -18.69
  + ED(seq1)       = 6.62
    : Pu(seq1)     = 2.16358e-05
  + ED(seq2)       = 5.68
    : Pu(seq2)     = 9.94376e-05

seed seq1   = 108..114
seed seq2   = 26..32
seed energy = -5.49
seed ED1    = 3.55
seed ED2    = 0.16
seed Pu1    = 0.00315115
seed Pu2    = 0.771356

sll1338-BA000022.2:3284592-3284899(-)
            25                                                               84
             |                                                               |
5'-AGA...AAUU          AUUCACA  C    UU        AAACAAA     -----  AGAU    U   GAGU...UAC-3'
             GAUUUUCGUG       AG GAGG  AUCGUGUU       UCUGU     UC    CCUC CUG
             ++++++++++       || ||||  ++++++++       ||||:     ||    |||| |||
             CUAAAAGCAC       UC CUCC  UAGCGCAG       AGACG     AG    GGAG GAC
3'-UUU...UAGU          ACAC---  -    UU        CUCA---     AAUAA  AAUU    U   A-5'
             |                                                               |
            59                                                               2
SyR5-BA000022.2:3138656-3138743(-)

interaction seq1   = 25..84
interaction seq2   = 2..59

interaction energy = -16.07 kcal/mol
  = E(init)        = 4.1
  + E(loops)       = -43.7
  + E(dangleLeft)  = -1
  + E(dangleRight) = -0.83
  + E(endLeft)     = 0
  + E(endRight)    = 0
    : E(hybrid)    = -41.43
  + ED(seq1)       = 12.18
    : Pu(seq1)     = 2.61386e-09
  + ED(seq2)       = 13.18
    : Pu(seq2)     = 5.15972e-10

seed seq1   = 28..34 | 25..31 | 26..32 | 27..33 | 52..58 | 51..57
seed seq2   = 50..56 | 53..59 | 52..58 | 51..57 | 30..36 | 31..37
seed energy = -6.72 | -5.73 | -4.45 | -4.41 | -2.29 | -1.61
seed ED1    = 1.37 | 0.74 | 0.96 | 0.97 | 1.31 | 1.4
seed ED2    = 0.09 | 0.08 | 0.08 | 0.09 | 4.18 | 4.68
seed Pu1    = 0.108298 | 0.300991 | 0.210635 | 0.207245 | 0.119371 | 0.103153
seed Pu2    = 0.864134 | 0.878269 | 0.878269 | 0.864134 | 0.0011338 | 0.000503741

sll1338-BA000022.2:3284730-3284910(-)
            36                                                               95
             |                                                               |
5'-CGU...AAUU          AUUCACA  C    UU        AAACAAA     -----  AGAU    U   GAGU...AGC-3'
             GAUUUUCGUG       AG GAGG  AUCGUGUU       UCUGU     UC    CCUC CUG
             ++++++++++       || ||||  ++++++++       ||||:     ||    |||| |||
             CUAAAAGCAC       UC CUCC  UAGCGCAG       AGACG     AG    GGAG GAC
3'-UUU...UAGU          ACAC---  -    UU        CUCA---     AAUAA  AAUU    U   A-5'
             |                                                               |
            59                                                               2
SyR5-BA000022.2:3138656-3138743(-)

interaction seq1   = 36..95
interaction seq2   = 2..59

interaction energy = -15.81 kcal/mol
  = E(init)        = 4.1
  + E(loops)       = -43.7
  + E(dangleLeft)  = -1.18
  + E(dangleRight) = -0.65
  + E(endLeft)     = 0
  + E(endRight)    = 0
    : E(hybrid)    = -41.43
  + ED(seq1)       = 12.44
    : Pu(seq1)     = 1.71424e-09
  + ED(seq2)       = 13.18
    : Pu(seq2)     = 5.15972e-10

seed seq1   = 39..45 | 36..42 | 37..43 | 38..44 | 63..69 | 62..68
seed seq2   = 50..56 | 53..59 | 52..58 | 51..57 | 30..36 | 31..37
seed energy = -6.56 | -5.7 | -4.41 | -4.3 | -1.93 | -1.2
seed ED1    = 1.56 | 0.77 | 1.03 | 1.04 | 1.64 | 1.79
seed ED2    = 0.09 | 0.08 | 0.08 | 0.09 | 4.18 | 4.68
seed Pu1    = 0.0795675 | 0.286691 | 0.18802 | 0.184994 | 0.0698817 | 0.0547854
seed Pu2    = 0.864134 | 0.878269 | 0.878269 | 0.864134 | 0.0011338 | 0.000503741

sll1338-BA000022.2:3284738-3284909(-)
            35                                                               94
             |                                                               |
5'-GUC...AAUU          AUUCACA  C    UU        AAACAAA     -----  AGAU    U   GAGU...UUU-3'
             GAUUUUCGUG       AG GAGG  AUCGUGUU       UCUGU     UC    CCUC CUG
             ++++++++++       || ||||  ++++++++       ||||:     ||    |||| |||
             CUAAAAGCAC       UC CUCC  UAGCGCAG       AGACG     AG    GGAG GAC
3'-UUU...UAGU          ACAC---  -    UU        CUCA---     AAUAA  AAUU    U   A-5'
             |                                                               |
            59                                                               2
SyR5-BA000022.2:3138656-3138743(-)

interaction seq1   = 35..94
interaction seq2   = 2..59

interaction energy = -15.65 kcal/mol
  = E(init)        = 4.1
  + E(loops)       = -43.7
  + E(dangleLeft)  = -1.18
  + E(dangleRight) = -0.55
  + E(endLeft)     = 0
  + E(endRight)    = 0
    : E(hybrid)    = -41.33
  + ED(seq1)       = 12.5
    : Pu(seq1)     = 1.55522e-09
  + ED(seq2)       = 13.18
    : Pu(seq2)     = 5.15972e-10

seed seq1   = 38..44 | 35..41 | 36..42 | 37..43 | 62..68 | 61..67
seed seq2   = 50..56 | 53..59 | 52..58 | 51..57 | 30..36 | 31..37
seed energy = -6.48 | -5.58 | -4.29 | -4.2 | -1.96 | -1.24
seed ED1    = 1.62 | 0.84 | 1.13 | 1.11 | 1.61 | 1.75
seed ED2    = 0.09 | 0.08 | 0.08 | 0.09 | 4.18 | 4.68
seed Pu1    = 0.0721866 | 0.255911 | 0.159859 | 0.165132 | 0.0733674 | 0.0584589
seed Pu2    = 0.864134 | 0.878269 | 0.878269 | 0.864134 | 0.0011338 | 0.000503741

sll1338-BA000022.2:3284745-3284909(-)
            35                                                               94
             |                                                               |
5'-GUC...AAUU          AUUCACA  C    UU        AAACAAA     -----  AGAU    U   GAGU...GGU-3'
             GAUUUUCGUG       AG GAGG  AUCGUGUU       UCUGU     UC    CCUC CUG
             ++++++++++       || ||||  ++++++++       ||||:     ||    |||| |||
             CUAAAAGCAC       UC CUCC  UAGCGCAG       AGACG     AG    GGAG GAC
3'-UUU...UAGU          ACAC---  -    UU        CUCA---     AAUAA  AAUU    U   A-5'
             |                                                               |
            59                                                               2
SyR5-BA000022.2:3138656-3138743(-)

interaction seq1   = 35..94
interaction seq2   = 2..59

interaction energy = -15.83 kcal/mol
  = E(init)        = 4.1
  + E(loops)       = -43.7
  + E(dangleLeft)  = -1.18
  + E(dangleRight) = -0.53
  + E(endLeft)     = 0
  + E(endRight)    = 0
    : E(hybrid)    = -41.31
  + ED(seq1)       = 12.3
    : Pu(seq1)     = 2.15142e-09
  + ED(seq2)       = 13.18
    : Pu(seq2)     = 5.15972e-10

seed seq1   = 38..44 | 35..41 | 36..42 | 37..43 | 62..68 | 61..67
seed seq2   = 50..56 | 53..59 | 52..58 | 51..57 | 30..36 | 31..37
seed energy = -6.52 | -5.71 | -4.43 | -4.32 | -1.88 | -1.15
seed ED1    = 1.57 | 0.73 | 0.98 | 0.99 | 1.7 | 1.84
seed ED2    = 0.09 | 0.08 | 0.08 | 0.09 | 4.18 | 4.68
seed Pu1    = 0.0782869 | 0.305915 | 0.203909 | 0.200627 | 0.0633992 | 0.0505163
seed Pu2    = 0.864134 | 0.878269 | 0.878269 | 0.864134 | 0.0011338 | 0.000503741

sll1338-BA000022.2:3284747-3284895(-)
            21                                                               80
             |                                                               |
5'-UUU...AAUU          AUUCACA  C    UU        AAACAAA     -----  AGAU    U   GAGU...AGG-3'
             GAUUUUCGUG       AG GAGG  AUCGUGUU       UCUGU     UC    CCUC CUG
             ++++++++++       || ||||  ++++++++       ||||:     ||    |||| |||
             CUAAAAGCAC       UC CUCC  UAGCGCAG       AGACG     AG    GGAG GAC
3'-UUU...UAGU          ACAC---  -    UU        CUCA---     AAUAA  AAUU    U   A-5'
             |                                                               |
            59                                                               2
SyR5-BA000022.2:3138656-3138743(-)

interaction seq1   = 21..80
interaction seq2   = 2..59

interaction energy = -16.07 kcal/mol
  = E(init)        = 4.1
  + E(loops)       = -43.7
  + E(dangleLeft)  = -1.2
  + E(dangleRight) = -0.45
  + E(endLeft)     = 0
  + E(endRight)    = 0
    : E(hybrid)    = -41.25
  + ED(seq1)       = 12
    : Pu(seq1)     = 3.50043e-09
  + ED(seq2)       = 13.18
    : Pu(seq2)     = 5.15972e-10

seed seq1   = 24..30 | 21..27 | 22..28 | 23..29 | 48..54 | 47..53
seed seq2   = 50..56 | 53..59 | 52..58 | 51..57 | 30..36 | 31..37
seed energy = -6.49 | -5.8 | -4.45 | -4.28 | -2.12 | -1.4
seed ED1    = 1.6 | 0.76 | 1.01 | 1.03 | 1.47 | 1.59
seed ED2    = 0.09 | 0.08 | 0.08 | 0.09 | 4.18 | 4.68
seed Pu1    = 0.0745675 | 0.291381 | 0.194221 | 0.18802 | 0.0920778 | 0.0757872
seed Pu2    = 0.864134 | 0.878269 | 0.878269 | 0.864134 | 0.0011338 | 0.000503741

sll1338-BA000022.2:3284755-3284897(-)
            23                                                               82
             |                                                               |
5'-ACU...AAUU          AUUCACA  C    UU        AAACAAA     -----  AGAU    U   GAGU...UCA-3'
             GAUUUUCGUG       AG GAGG  AUCGUGUU       UCUGU     UC    CCUC CUG
             ++++++++++       || ||||  ++++++++       ||||:     ||    |||| |||
             CUAAAAGCAC       UC CUCC  UAGCGCAG       AGACG     AG    GGAG GAC
3'-UUU...UAGU          ACAC---  -    UU        CUCA---     AAUAA  AAUU    U   A-5'
             |                                                               |
            59                                                               2
SyR5-BA000022.2:3138656-3138743(-)

interaction seq1   = 23..82
interaction seq2   = 2..59

interaction energy = -16.21 kcal/mol
  = E(init)        = 4.1
  + E(loops)       = -43.7
  + E(dangleLeft)  = -1.18
  + E(dangleRight) = -0.17
  + E(endLeft)     = 0
  + E(endRight)    = 0
    : E(hybrid)    = -40.95
  + ED(seq1)       = 11.56
    : Pu(seq1)     = 7.14776e-09
  + ED(seq2)       = 13.18
    : Pu(seq2)     = 5.15972e-10

seed seq1   = 26..32 | 23..29 | 24..30 | 25..31 | 50..56 | 49..55
seed seq2   = 50..56 | 53..59 | 52..58 | 51..57 | 30..36 | 31..37
seed energy = -6.5 | -5.99 | -4.64 | -4.41 | -2.04 | -1.33
seed ED1    = 1.55 | 0.65 | 0.84 | 0.88 | 1.53 | 1.66
seed ED2    = 0.09 | 0.08 | 0.08 | 0.09 | 4.18 | 4.68
seed Pu1    = 0.080869 | 0.348316 | 0.255911 | 0.239829 | 0.0835363 | 0.0676504
seed Pu2    = 0.864134 | 0.878269 | 0.878269 | 0.864134 | 0.0011338 | 0.000503741

slr1634-BA000022.2:2047094-2047311(+)
             3           14
             |           |
        5'-CA   G-        GCGA...CCG-3'
             GUG  GGGUUUUG
             |:|  ++++++++
             CGC  CUCAAGAC
3'-UUU...UUAG   AG        GAAU...ACA-5'
             |           |
            34           22
SyR5-BA000022.2:3138656-3138743(-)

interaction seq1   = 3..14
interaction seq2   = 22..34

interaction energy = -7.3 kcal/mol
  = E(init)        = 4.1
  + E(loops)       = -13.5
  + E(dangleLeft)  = -1.27
  + E(dangleRight) = -1.17
  + E(endLeft)     = 0
  + E(endRight)    = 0
    : E(hybrid)    = -11.84
  + ED(seq1)       = 1.29
    : Pu(seq1)     = 0.123309
  + ED(seq2)       = 3.25
    : Pu(seq2)     = 0.00512703

seed seq1   = 7..13 | 8..14
seed seq2   = 23..29 | 22..28
seed energy = -4.48 | -2.64
seed ED1    = 0.43 | 0.45
seed ED2    = 0.15 | 2.92
seed Pu1    = 0.497734 | 0.481842
seed Pu2    = 0.783974 | 0.00875796

slr1634-BA000022.2:2047229-2047328(+)
            10                         34
             |                         |
 5'-UCCAUCCUC       -       UUAA   G-   CCAU...CAU-3'
             AGGAAGU GCGUUGG    GUU  GCU
             |||||:| +++++++    |||  |||
             UCCUUUA CGCAGCU    CAA  CGA
3'-UUU...CUCC       G       ----   GA   AUAA...ACA-5'
             |                         |
            42                         20
SyR5-BA000022.2:3138656-3138743(-)

interaction seq1   = 10..34
interaction seq2   = 20..42

interaction energy = -5.5 kcal/mol
  = E(init)        = 4.1
  + E(loops)       = -23.8
  + E(dangleLeft)  = 0
  + E(dangleRight) = -0.7
  + E(endLeft)     = 0.5
  + E(endRight)    = 0.5
    : E(hybrid)    = -19.4
  + ED(seq1)       = 8.21
    : Pu(seq1)     = 1.63972e-06
  + ED(seq2)       = 5.69
    : Pu(seq2)     = 9.78372e-05

seed seq1   = 17..23
seed seq2   = 28..34
seed energy = -1.64
seed ED1    = 4.01
seed ED2    = 3.23
seed Pu1    = 0.00149392
seed Pu2    = 0.00529614

slr1634-BA000022.2:2047232-2047374(+)
           113               129
             |               |
5'-AUC...UUUU      UC         AUUU...AGC-3'
             UGUCGA  UUUUGCUUA
             :|||||  +++++++++
             GCAGCU  AAGACGAAU
3'-UUU...UAGC      C-         AAAG...ACA-5'
             |               |
            33               18
SyR5-BA000022.2:3138656-3138743(-)

interaction seq1   = 113..129
interaction seq2   = 18..33

interaction energy = -7.78 kcal/mol
  = E(init)        = 4.1
  + E(loops)       = -19.7
  + E(dangleLeft)  = -0.7
  + E(dangleRight) = -0.38
  + E(endLeft)     = 0.5
  + E(endRight)    = 0.5
    : E(hybrid)    = -15.68
  + ED(seq1)       = 3.38
    : Pu(seq1)     = 0.00415203
  + ED(seq2)       = 4.52
    : Pu(seq2)     = 0.000653059

seed seq1   = 121..127 | 122..128 | 123..129
seed seq2   = 20..26 | 19..25 | 18..24
seed energy = -2.95 | -2.82 | -2.01
seed ED1    = 0.6 | 0.6 | 0.6
seed ED2    = 3.09 | 3.09 | 3.88
seed Pu1    = 0.377751 | 0.377751 | 0.377751
seed Pu2    = 0.00664678 | 0.00664678 | 0.00184473

slr1841-BA000022.2:958742-958864(+)
             5     11
             |     |
      5'-GAAC       GUUU...UCC-3'
             CGGGUUC
             +++++++
             GCUCAAG
3'-UUU...CGCA       ACGA...ACA-5'
             |     |
            30     24
SyR5-BA000022.2:3138656-3138743(-)

interaction seq1   = 5..11
interaction seq2   = 24..30

interaction energy = -6.98 kcal/mol
  = E(init)        = 4.1
  + E(loops)       = -11.5
  + E(dangleLeft)  = -1.29
  + E(dangleRight) = -0.53
  + E(endLeft)     = 0
  + E(endRight)    = 0
    : E(hybrid)    = -9.22
  + ED(seq1)       = 2.08
    : Pu(seq1)     = 0.0342227
  + ED(seq2)       = 0.16
    : Pu(seq2)     = 0.771356

seed seq1   = 5..11
seed seq2   = 24..30
seed energy = -6.98
seed ED1    = 2.08
seed ED2    = 0.16
seed Pu1    = 0.0342227
seed Pu2    = 0.771356


SyR6


cpcB-BA000022.2:726933-727181(-)
            38       46
             |       |
5'-GCA...GAUC         ACGG...AAA-3'
             GUUGCUUGA
             +++++++++
             CAACGAACU
3'-UGG...ACAA         CCUU...AUA-5'
             |       |
            59       51
SyR6-BA000022.2:1816497-1816602(-)

interaction seq1   = 38..46
interaction seq2   = 51..59

interaction energy = -8.61 kcal/mol
  = E(init)        = 4.1
  + E(loops)       = -16.1
  + E(dangleLeft)  = -0.56
  + E(dangleRight) = -0.11
  + E(endLeft)     = 0
  + E(endRight)    = 0.5
    : E(hybrid)    = -12.17
  + ED(seq1)       = 2.58
    : Pu(seq1)     = 0.015205
  + ED(seq2)       = 0.98
    : Pu(seq2)     = 0.203909

seed seq1   = 38..44 | 40..46 | 39..45
seed seq2   = 53..59 | 51..57 | 52..58
seed energy = -6.14 | -5.82 | -5.36
seed ED1    = 1.63 | 1.85 | 1.46
seed ED2    = 0.91 | 0.83 | 0.82
seed Pu1    = 0.0710248 | 0.0497033 | 0.093584
seed Pu2    = 0.228435 | 0.260097 | 0.264351

cpcB-BA000022.2:727038-727477(-)
            32                        57
             |                        |
5'-AGA...CUCG   U        AGCUGAU       GCGA...AAC-3'
             GGU GUUUCCCA       GCUCGCG
             ||: ++++++++       +++++++
             CCG CAAAGGGU       UGAGCGC
3'-UGG...GUCA   C        -------       GUCA...AUA-5'
             |                        |
            38                        20
SyR6-BA000022.2:1816497-1816602(-)

interaction seq1   = 32..57
interaction seq2   = 20..38

interaction energy = -10.03 kcal/mol
  = E(init)        = 4.1
  + E(loops)       = -29.3
  + E(dangleLeft)  = -0.02
  + E(dangleRight) = -0.96
  + E(endLeft)     = 0
  + E(endRight)    = 0
    : E(hybrid)    = -26.18
  + ED(seq1)       = 8.36
    : Pu(seq1)     = 1.2855e-06
  + ED(seq2)       = 7.79
    : Pu(seq2)     = 3.24135e-06

seed seq1   = 36..42 | 37..43 | 51..57
seed seq2   = 28..34 | 27..33 | 20..26
seed energy = -5.22 | -3.91 | -3.63
seed ED1    = 1.59 | 1.47 | 4.37
seed ED2    = 3.53 | 3.07 | 3.68
seed Pu1    = 0.0757872 | 0.0920778 | 0.000833011
seed Pu2    = 0.00325508 | 0.00686601 | 0.0025519

cpcB-BA000022.2:727038-727177(-)
            34       42
             |       |
5'-CCU...GAUC         ACGG...AAC-3'
             GUUGCUUGA
             +++++++++
             CAACGAACU
3'-UGG...ACAA         CCUU...AUA-5'
             |       |
            59       51
SyR6-BA000022.2:1816497-1816602(-)

interaction seq1   = 34..42
interaction seq2   = 51..59

interaction energy = -5.12 kcal/mol
  = E(init)        = 4.1
  + E(loops)       = -16.1
  + E(dangleLeft)  = -0.03
  + E(dangleRight) = -0.96
  + E(endLeft)     = 0
  + E(endRight)    = 0.5
    : E(hybrid)    = -12.49
  + ED(seq1)       = 6.39
    : Pu(seq1)     = 3.14228e-05
  + ED(seq2)       = 0.98
    : Pu(seq2)     = 0.203909

seed seq1   = 36..42 | 35..41 | 34..40
seed seq2   = 51..57 | 52..58 | 53..59
seed energy = -4.72 | -3.35 | -0.96
seed ED1    = 2.47 | 4.19 | 6.12
seed ED2    = 0.83 | 0.82 | 0.91
seed Pu1    = 0.018176 | 0.00111555 | 4.8697e-05
seed Pu2    = 0.260097 | 0.264351 | 0.228435

cpcB-BA000022.2:727068-727210(-)
            67       75
             |       |
5'-UGG...GAUC         ACGG...AAA-3'
             GUUGCUUGA
             +++++++++
             CAACGAACU
3'-UGG...ACAA         CCUU...AUA-5'
             |       |
            59       51
SyR6-BA000022.2:1816497-1816602(-)

interaction seq1   = 67..75
interaction seq2   = 51..59

interaction energy = -5.15 kcal/mol
  = E(init)        = 4.1
  + E(loops)       = -16.1
  + E(dangleLeft)  = -0.15
  + E(dangleRight) = -0.9
  + E(endLeft)     = 0
  + E(endRight)    = 0.5
    : E(hybrid)    = -12.55
  + ED(seq1)       = 6.42
    : Pu(seq1)     = 2.99299e-05
  + ED(seq2)       = 0.98
    : Pu(seq2)     = 0.203909

seed seq1   = 69..75 | 67..73 | 68..74
seed seq2   = 51..57 | 53..59 | 52..58
seed energy = -4.62 | -3.43 | -3.25
seed ED1    = 2.57 | 4.05 | 4.29
seed ED2    = 0.83 | 0.91 | 0.82
seed Pu1    = 0.0154537 | 0.00140004 | 0.000948469
seed Pu2    = 0.260097 | 0.228435 | 0.264351

cpcB-BA000022.2:727068-727357(-)
            57      64
             |      |
5'-GGA...CGCU        UUUG...AAA-3'
             GCUCGUGC
             ++++++++
             UGAGCGCG
3'-UGG...GGGU        UCAG...AUA-5'
             |      |
            26      19
SyR6-BA000022.2:1816497-1816602(-)

interaction seq1   = 57..64
interaction seq2   = 19..26

interaction energy = -5.81 kcal/mol
  = E(init)        = 4.1
  + E(loops)       = -16.7
  + E(dangleLeft)  = -0.14
  + E(dangleRight) = -1.16
  + E(endLeft)     = 0.5
  + E(endRight)    = 0
    : E(hybrid)    = -13.4
  + ED(seq1)       = 3.88
    : Pu(seq1)     = 0.00184473
  + ED(seq2)       = 3.71
    : Pu(seq2)     = 0.00243066

seed seq1   = 58..64 | 57..63
seed seq2   = 19..25 | 20..26
seed energy = -4.76 | -2.32
seed ED1    = 3.35 | 3.88
seed ED2    = 3.46 | 3.68
seed Pu1    = 0.00435914 | 0.00184473
seed Pu2    = 0.0036466 | 0.0025519

cpcB-BA000022.2:727115-727498(-)
            53                        78
             |                        |
5'-CAA...CUCG   U        AGCUGAU       GCGA...ACG-3'
             GGU GUUUCCCA       GCUCGCG
             ||: ++++++++       +++++++
             CCG CAAAGGGU       UGAGCGC
3'-UGG...GUCA   C        -------       GUCA...AUA-5'
             |                        |
            38                        20
SyR6-BA000022.2:1816497-1816602(-)

interaction seq1   = 53..78
interaction seq2   = 20..38

interaction energy = -9.72 kcal/mol
  = E(init)        = 4.1
  + E(loops)       = -29.3
  + E(dangleLeft)  = -0.02
  + E(dangleRight) = -0.96
  + E(endLeft)     = 0
  + E(endRight)    = 0
    : E(hybrid)    = -26.18
  + ED(seq1)       = 8.67
    : Pu(seq1)     = 7.7737e-07
  + ED(seq2)       = 7.79
    : Pu(seq2)     = 3.24135e-06

seed seq1   = 57..63 | 58..64 | 72..78
seed seq2   = 28..34 | 27..33 | 20..26
seed energy = -4.94 | -3.64 | -3.61
seed ED1    = 1.87 | 1.74 | 4.38
seed ED2    = 3.53 | 3.07 | 3.68
seed Pu1    = 0.0481163 | 0.0594152 | 0.000819604
seed Pu2    = 0.00325508 | 0.00686601 | 0.0025519

cpcB-BA000022.2:727163-727352(-)
            40                  59
             |                  |
5'-GAU...UAUC      AACGCU        UUUG...ACG-3'
             GUUUCC      GCUCGUGC
             ||||||      :+++++++
             CAAAGG      UGAGCGCG
3'-UGG...CCGC      GU----        UCAG...AUA-5'
             |                  |
            34                  19
SyR6-BA000022.2:1816497-1816602(-)

interaction seq1   = 40..59
interaction seq2   = 19..34

interaction energy = -5.67 kcal/mol
  = E(init)        = 4.1
  + E(loops)       = -22.4
  + E(dangleLeft)  = -0.45
  + E(dangleRight) = -1.18
  + E(endLeft)     = 0
  + E(endRight)    = 0
    : E(hybrid)    = -19.93
  + ED(seq1)       = 8.05
    : Pu(seq1)     = 2.12576e-06
  + ED(seq2)       = 6.21
    : Pu(seq2)     = 4.20807e-05

seed seq1   = 53..59
seed seq2   = 19..25
seed energy = -2.05
seed ED1    = 6.19
seed ED2    = 3.46
seed Pu1    = 4.34686e-05
seed Pu2    = 0.0036466

cpcB-BA000022.2:727170-727352(-)
            40                  59
             |                  |
5'-GAU...UAUC      AACGCU        UUUG...ACC-3'
             GUUUCC      GCUCGUGC
             ||||||      :+++++++
             CAAAGG      UGAGCGCG
3'-UGG...CCGC      GU----        UCAG...AUA-5'
             |                  |
            34                  19
SyR6-BA000022.2:1816497-1816602(-)

interaction seq1   = 40..59
interaction seq2   = 19..34

interaction energy = -5.51 kcal/mol
  = E(init)        = 4.1
  + E(loops)       = -22.4
  + E(dangleLeft)  = -0.48
  + E(dangleRight) = -1.18
  + E(endLeft)     = 0
  + E(endRight)    = 0
    : E(hybrid)    = -19.96
  + ED(seq1)       = 8.24
    : Pu(seq1)     = 1.56182e-06
  + ED(seq2)       = 6.21
    : Pu(seq2)     = 4.20807e-05

seed seq1   = 53..59
seed seq2   = 19..25
seed energy = -2.13
seed ED1    = 6.14
seed ED2    = 3.46
seed Pu1    = 4.71421e-05
seed Pu2    = 0.0036466

cpcB-BA000022.2:727207-727327(-)
            15                  34
             |                  |
5'-AUG...UAUC      AACGCU        UUUG...GGA-3'
             GUUUCC      GCUCGUGC
             ||||||      ++++++++
             CAAAGG      UGAGCGCG
3'-UGG...CCGC      GU----        UCAG...AUA-5'
             |                  |
            34                  19
SyR6-BA000022.2:1816497-1816602(-)

interaction seq1   = 15..34
interaction seq2   = 19..34

interaction energy = -5.96 kcal/mol
  = E(init)        = 4.1
  + E(loops)       = -22.4
  + E(dangleLeft)  = -0.48
  + E(dangleRight) = -1.18
  + E(endLeft)     = 0
  + E(endRight)    = 0
    : E(hybrid)    = -19.96
  + ED(seq1)       = 7.79
    : Pu(seq1)     = 3.24135e-06
  + ED(seq2)       = 6.21
    : Pu(seq2)     = 4.20807e-05

seed seq1   = 28..34 | 27..33
seed seq2   = 19..25 | 20..26
seed energy = -2.22 | -0.03
seed ED1    = 6.12 | 6.08
seed ED2    = 3.46 | 3.68
seed Pu1    = 4.8697e-05 | 5.19623e-05
seed Pu2    = 0.0036466 | 0.0025519

cpcB-BA000022.2:727274-727351(-)
            39                  58
             |                  |
5'-AUU...UAUC      AACGCU        UUUG...CCC-3'
             GUUUCC      GCUCGUGC
             ||||||      :+++++++
             CAAAGG      UGAGCGCG
3'-UGG...CCGC      GU----        UCAG...AUA-5'
             |                  |
            34                  19
SyR6-BA000022.2:1816497-1816602(-)

interaction seq1   = 39..58
interaction seq2   = 19..34

interaction energy = -6.24 kcal/mol
  = E(init)        = 4.1
  + E(loops)       = -22.4
  + E(dangleLeft)  = -0.48
  + E(dangleRight) = -1.2
  + E(endLeft)     = 0
  + E(endRight)    = 0
    : E(hybrid)    = -19.98
  + ED(seq1)       = 7.53
    : Pu(seq1)     = 4.94238e-06
  + ED(seq2)       = 6.21
    : Pu(seq2)     = 4.20807e-05

seed seq1   = 52..58
seed seq2   = 19..25
seed energy = -1.97
seed ED1    = 6.29
seed ED2    = 3.46
seed Pu1    = 3.69581e-05
seed Pu2    = 0.0036466

cpcB-BA000022.2:727319-727527(-)
            27               43
             |               |
5'-AUC...AAAA         AUAA    AAGU...CCG-3'
             UCCCAACUC    AGUC
             +++++++++    ||||
             AGGGUUGAG    UCAG
3'-UGG...CCAA         CGCG    AAAC...AUA-5'
             |               |
            31               15
SyR6-BA000022.2:1816497-1816602(-)

interaction seq1   = 27..43
interaction seq2   = 15..31

interaction energy = -9.44 kcal/mol
  = E(init)        = 4.1
  + E(loops)       = -23.4
  + E(dangleLeft)  = -0.33
  + E(dangleRight) = -0.77
  + E(endLeft)     = 0.5
  + E(endRight)    = 0
    : E(hybrid)    = -19.9
  + ED(seq1)       = 3.39
    : Pu(seq1)     = 0.00408521
  + ED(seq2)       = 7.07
    : Pu(seq2)     = 1.0425e-05

seed seq1   = 27..33 | 28..34 | 29..35
seed seq2   = 25..31 | 24..30 | 23..29
seed energy = -4.64 | -4.13 | -3.39
seed ED1    = 2.67 | 2.41 | 2.2
seed ED2    = 3.6 | 3.6 | 5.18
seed Pu1    = 0.0131391 | 0.0200345 | 0.028168
seed Pu2    = 0.0029056 | 0.0029056 | 0.00022381

cpcB-BA000022.2:727336-727486(-)
            41                   61
             |                   |
5'-UCA...CUCG   U         G  GA   UCGC...CAU-3'
             GGU GUUUCCCAA CU  UGC
             ||: +++++++++ ||  :||
             CCG CAAAGGGUU GA  GCG
3'-UGG...GUCA   C         -  GC   UCAG...AUA-5'
             |                   |
            38                   19
SyR6-BA000022.2:1816497-1816602(-)

interaction seq1   = 41..61
interaction seq2   = 19..38

interaction energy = -5.15 kcal/mol
  = E(init)        = 4.1
  + E(loops)       = -24.4
  + E(dangleLeft)  = -0.91
  + E(dangleRight) = -1.18
  + E(endLeft)     = 0
  + E(endRight)    = 0
    : E(hybrid)    = -22.39
  + ED(seq1)       = 9.45
    : Pu(seq1)     = 2.19278e-07
  + ED(seq2)       = 7.79
    : Pu(seq2)     = 3.24135e-06

seed seq1   = 45..51 | 47..53 | 46..52
seed seq2   = 28..34 | 26..32 | 27..33
seed energy = -1.01 | -0.35 | -0.12
seed ED1    = 5.42 | 5.63 | 5.22
seed ED2    = 3.53 | 3.1 | 3.07
seed Pu1    = 0.000151622 | 0.000107841 | 0.000209746
seed Pu2    = 0.00325508 | 0.0065398 | 0.00686601

cpcB-BA000022.2:727445-727616(-)
           116               132
             |               |
5'-AUC...AAAA         AUAA    AAGU...GGG-3'
             UCCCAACUC    AGUC
             +++++++++    ||||
             AGGGUUGAG    UCAG
3'-UGG...CCAA         CGCG    AAAC...AUA-5'
             |               |
            31               15
SyR6-BA000022.2:1816497-1816602(-)

interaction seq1   = 116..132
interaction seq2   = 15..31

interaction energy = -9.2 kcal/mol
  = E(init)        = 4.1
  + E(loops)       = -23.4
  + E(dangleLeft)  = -0.78
  + E(dangleRight) = -0.85
  + E(endLeft)     = 0.5
  + E(endRight)    = 0
    : E(hybrid)    = -20.43
  + ED(seq1)       = 4.16
    : Pu(seq1)     = 0.00117119
  + ED(seq2)       = 7.07
    : Pu(seq2)     = 1.0425e-05

seed seq1   = 116..122 | 117..123 | 118..124
seed seq2   = 25..31 | 24..30 | 23..29
seed energy = -4.59 | -4.07 | -2.45
seed ED1    = 2.85 | 3.1 | 3.4
seed ED2    = 3.6 | 3.6 | 5.18
seed Pu1    = 0.00981135 | 0.0065398 | 0.00401946
seed Pu2    = 0.0029056 | 0.0029056 | 0.00022381

cpcB-BA000022.2:727471-727616(-)
           116               132
             |               |
5'-AUC...AAAA         AUAA    AAGU...UAA-3'
             UCCCAACUC    AGUC
             +++++++++    ||||
             AGGGUUGAG    UCAG
3'-UGG...CCAA         CGCG    AAAC...AUA-5'
             |               |
            31               15
SyR6-BA000022.2:1816497-1816602(-)

interaction seq1   = 116..132
interaction seq2   = 15..31

interaction energy = -8.65 kcal/mol
  = E(init)        = 4.1
  + E(loops)       = -23.4
  + E(dangleLeft)  = -0.8
  + E(dangleRight) = -0.86
  + E(endLeft)     = 0.5
  + E(endRight)    = 0
    : E(hybrid)    = -20.46
  + ED(seq1)       = 4.74
    : Pu(seq1)     = 0.000457012
  + ED(seq2)       = 7.07
    : Pu(seq2)     = 1.0425e-05

seed seq1   = 116..122 | 117..123 | 118..124
seed seq2   = 25..31 | 24..30 | 23..29
seed energy = -4.24 | -3.73 | -2.55
seed ED1    = 3.41 | 3.48 | 3.48
seed ED2    = 3.6 | 3.6 | 5.18
seed Pu1    = 0.00395477 | 0.00353017 | 0.00353017
seed Pu2    = 0.0029056 | 0.0029056 | 0.00022381

gspE-BA000022.2:2881232-2881429(+)
           101                                                               155
             |                                                               |
5'-GAA...UACU     C-          U  -   ACU UU        C  -----   U  - A--        UCCU...AAG-3'
             CAUCA  UGUUGUUGUU GC UGA   G  AUCUCGGU GC     CCC GC C   UGGUCUUU
             ||:||  ++++++++++ || |||   |  ++++++++ ||     ||| :| |   :+++++++
             GUGGU  ACAACAACAA CG ACU   C  UAGAGUCA CG     GGG UG G   GUCAGAAA
3'-UGG...UGAG     UU          -  A   C-- UU        C  CCAAA   U  A CGC        CUAA...AUA-5'
             |                                                               |
            73                                                               12
SyR6-BA000022.2:1816497-1816602(-)

interaction seq1   = 101..155
interaction seq2   = 12..73

interaction energy = -18.25 kcal/mol
  = E(init)        = 4.1
  + E(loops)       = -46.9
  + E(dangleLeft)  = 0
  + E(dangleRight) = -0.56
  + E(endLeft)     = 0
  + E(endRight)    = 0.5
    : E(hybrid)    = -42.86
  + ED(seq1)       = 9
    : Pu(seq1)     = 4.55083e-07
  + ED(seq2)       = 15.61
    : Pu(seq2)     = 1.00072e-11

seed seq1   = 108..114 | 107..113 | 110..116 | 109..115 | 149..155 | 130..136 | 129..135
seed seq2   = 59..65 | 60..66 | 57..63 | 58..64 | 12..18 | 39..45 | 40..46
seed energy = -5.37 | -3.78 | -3.77 | -3.53 | -1.05 | -0.95 | -0.57
seed ED1    = 2.18 | 1.6 | 1.98 | 2.11 | 1.72 | 3.14 | 3.1
seed ED2    = 0.75 | 0.79 | 0.69 | 0.72 | 3.47 | 4.2 | 4.11
seed Pu1    = 0.029097 | 0.0745675 | 0.0402513 | 0.0325968 | 0.0613749 | 0.00612884 | 0.0065398
seed Pu2    = 0.296147 | 0.277537 | 0.326428 | 0.310919 | 0.00358791 | 0.0010976 | 0.00127017

gspE-BA000022.2:2881318-2881445(+)
            15                                                               69
             |                                                               |
5'-AAA...UACU     C-          U  -   ACU UU        C  -----   U  - A--        UCCU...GGG-3'
             CAUCA  UGUUGUUGUU GC UGA   G  AUCUCGGU GC     CCC GC C   UGGUCUUU
             ||:||  ++++++++++ || |||   |  ++++++++ ||     ||| :| |   :+++++++
             GUGGU  ACAACAACAA CG ACU   C  UAGAGUCA CG     GGG UG G   GUCAGAAA
3'-UGG...UGAG     UU          -  A   C-- UU        C  CCAAA   U  A CGC        CUAA...AUA-5'
             |                                                               |
            73                                                               12
SyR6-BA000022.2:1816497-1816602(-)

interaction seq1   = 15..69
interaction seq2   = 12..73

interaction energy = -15.78 kcal/mol
  = E(init)        = 4.1
  + E(loops)       = -46.9
  + E(dangleLeft)  = -0.01
  + E(dangleRight) = -0.58
  + E(endLeft)     = 0
  + E(endRight)    = 0.5
    : E(hybrid)    = -42.89
  + ED(seq1)       = 11.5
    : Pu(seq1)     = 7.87861e-09
  + ED(seq2)       = 15.61
    : Pu(seq2)     = 1.00072e-11

seed seq1   = 22..28 | 21..27 | 24..30 | 23..29 | 44..50 | 63..69 | 43..49
seed seq2   = 59..65 | 60..66 | 57..63 | 58..64 | 39..45 | 12..18 | 40..46
seed energy = -4.95 | -3.72 | -2.96 | -2.91 | -1.21 | -0.87 | -0.8
seed ED1    = 2.83 | 1.54 | 2.46 | 2.66 | 2.89 | 1.94 | 2.91
seed ED2    = 0.75 | 0.79 | 0.69 | 0.72 | 4.2 | 3.47 | 4.11
seed Pu1    = 0.010135 | 0.0821919 | 0.0184733 | 0.0133541 | 0.0091948 | 0.0429503 | 0.00890122
seed Pu2    = 0.296147 | 0.277537 | 0.326428 | 0.310919 | 0.0010976 | 0.00358791 | 0.00127017

gspE-BA000022.2:2881322-2881413(+)
            11                                                               65
             |                                                               |
5'-UAG...UACU     C-          U   -  ACU UU        C  -----   U  - A--        UCCU...CUC-3'
             CAUCA  UGUUGUUGUU GCU GA   G  AUCUCGGU GC     CCC GC C   UGGUCUUU
             ||:||  ++++++++++ ||| ||   |  ++++++++ ||     ||| :| |   :+++++++
             GUGGU  ACAACAACAA CGA CU   C  UAGAGUCA CG     GGG UG G   GUCAGAAA
3'-UGG...UGAG     UU          -   A  C-- UU        C  CCAAA   U  A CGC        CUAA...AUA-5'
             |                                                               |
            73                                                               12
SyR6-BA000022.2:1816497-1816602(-)

interaction seq1   = 11..65
interaction seq2   = 12..73

interaction energy = -16.68 kcal/mol
  = E(init)        = 4.1
  + E(loops)       = -46.9
  + E(dangleLeft)  = -0.01
  + E(dangleRight) = -0.59
  + E(endLeft)     = 0
  + E(endRight)    = 0.5
    : E(hybrid)    = -42.9
  + ED(seq1)       = 10.61
    : Pu(seq1)     = 3.33883e-08
  + ED(seq2)       = 15.61
    : Pu(seq2)     = 1.00072e-11

seed seq1   = 18..24 | 17..23 | 20..26 | 19..25 | 40..46 | 59..65 | 39..45
seed seq2   = 59..65 | 60..66 | 57..63 | 58..64 | 39..45 | 12..18 | 40..46
seed energy = -5.23 | -3.58 | -3.39 | -3.15 | -0.89 | -0.84 | -0.51
seed ED1    = 2.55 | 1.78 | 2.28 | 2.45 | 3.21 | 1.95 | 3.22
seed ED2    = 0.75 | 0.79 | 0.69 | 0.72 | 4.2 | 3.47 | 4.11
seed Pu1    = 0.0159634 | 0.0556815 | 0.0247391 | 0.0187755 | 0.00547082 | 0.042259 | 0.00538277
seed Pu2    = 0.296147 | 0.277537 | 0.326428 | 0.310919 | 0.0010976 | 0.00358791 | 0.00127017

gspE-BA000022.2:2881322-2881430(+)
            11                                                               65
             |                                                               |
5'-UAG...UACU     C-          U   -  ACU UU        C  -----   U  - A--        UCCU...AGC-3'
             CAUCA  UGUUGUUGUU GCU GA   G  AUCUCGGU GC     CCC GC C   UGGUCUUU
             ||:||  ++++++++++ ||| ||   |  ++++++++ ||     ||| :| |   :+++++++
             GUGGU  ACAACAACAA CGA CU   C  UAGAGUCA CG     GGG UG G   GUCAGAAA
3'-UGG...UGAG     UU          -   A  C-- UU        C  CCAAA   U  A CGC        CUAA...AUA-5'
             |                                                               |
            73                                                               12
SyR6-BA000022.2:1816497-1816602(-)

interaction seq1   = 11..65
interaction seq2   = 12..73

interaction energy = -16.34 kcal/mol
  = E(init)        = 4.1
  + E(loops)       = -46.9
  + E(dangleLeft)  = -0.01
  + E(dangleRight) = -0.58
  + E(endLeft)     = 0
  + E(endRight)    = 0.5
    : E(hybrid)    = -42.89
  + ED(seq1)       = 10.94
    : Pu(seq1)     = 1.9546e-08
  + ED(seq2)       = 15.61
    : Pu(seq2)     = 1.00072e-11

seed seq1   = 18..24 | 17..23 | 20..26 | 19..25 | 40..46 | 59..65 | 39..45
seed seq2   = 59..65 | 60..66 | 57..63 | 58..64 | 39..45 | 12..18 | 40..46
seed energy = -5.09 | -3.52 | -3.24 | -3.02 | -1.02 | -0.8 | -0.52
seed ED1    = 2.69 | 1.82 | 2.42 | 2.58 | 3.08 | 2.01 | 3.07
seed ED2    = 0.75 | 0.79 | 0.69 | 0.72 | 4.2 | 3.47 | 4.11
seed Pu1    = 0.0127196 | 0.0521825 | 0.019712 | 0.015205 | 0.0067555 | 0.038339 | 0.00686601
seed Pu2    = 0.296147 | 0.277537 | 0.326428 | 0.310919 | 0.0010976 | 0.00358791 | 0.00127017

gspE-BA000022.2:2881324-2881409(+)
             9                                                               63
             |                                                               |
  5'-GCACUACU     C-          U  -   ACU UU        C  -----   U  - A--        UCCU...UAG-3'
             CAUCA  UGUUGUUGUU GC UGA   G  AUCUCGGU GC     CCC GC C   UGGUCUUU
             ||:||  ++++++++++ || |||   |  ++++++++ ||     ||| :| |   :+++++++
             GUGGU  ACAACAACAA CG ACU   C  UAGAGUCA CG     GGG UG G   GUCAGAAA
3'-UGG...UGAG     UU          -  A   C-- UU        C  CCAAA   U  A CGC        CUAA...AUA-5'
             |                                                               |
            73                                                               12
SyR6-BA000022.2:1816497-1816602(-)

interaction seq1   = 9..63
interaction seq2   = 12..73

interaction energy = -19.03 kcal/mol
  = E(init)        = 4.1
  + E(loops)       = -46.9
  + E(dangleLeft)  = -0.01
  + E(dangleRight) = -0.58
  + E(endLeft)     = 0
  + E(endRight)    = 0.5
    : E(hybrid)    = -42.89
  + ED(seq1)       = 8.25
    : Pu(seq1)     = 1.53668e-06
  + ED(seq2)       = 15.61
    : Pu(seq2)     = 1.00072e-11

seed seq1   = 16..22 | 18..24 | 15..21 | 17..23 | 57..63 | 38..44 | 37..43
seed seq2   = 59..65 | 57..63 | 60..66 | 58..64 | 12..18 | 39..45 | 40..46
seed energy = -5.73 | -3.96 | -3.93 | -3.66 | -1.01 | -0.74 | -0.38
seed ED1    = 2.05 | 1.7 | 1.49 | 1.94 | 1.79 | 3.38 | 3.34
seed ED2    = 0.75 | 0.69 | 0.79 | 0.72 | 3.47 | 4.2 | 4.11
seed Pu1    = 0.0359297 | 0.0633992 | 0.0891378 | 0.0429503 | 0.0547854 | 0.00415203 | 0.00443044
seed Pu2    = 0.296147 | 0.326428 | 0.277537 | 0.310919 | 0.00358791 | 0.0010976 | 0.00127017

gspE-BA000022.2:2881324-2881436(+)
             9                                                               63
             |                                                               |
  5'-GCACUACU     C-          U  -   ACU UU        C  -----   U  - A--        UCCU...CAU-3'
             CAUCA  UGUUGUUGUU GC UGA   G  AUCUCGGU GC     CCC GC C   UGGUCUUU
             ||:||  ++++++++++ || |||   |  ++++++++ ||     ||| :| |   :+++++++
             GUGGU  ACAACAACAA CG ACU   C  UAGAGUCA CG     GGG UG G   GUCAGAAA
3'-UGG...UGAG     UU          -  A   C-- UU        C  CCAAA   U  A CGC        CUAA...AUA-5'
             |                                                               |
            73                                                               12
SyR6-BA000022.2:1816497-1816602(-)

interaction seq1   = 9..63
interaction seq2   = 12..73

interaction energy = -17.15 kcal/mol
  = E(init)        = 4.1
  + E(loops)       = -46.9
  + E(dangleLeft)  = -0.01
  + E(dangleRight) = -0.59
  + E(endLeft)     = 0
  + E(endRight)    = 0.5
    : E(hybrid)    = -42.9
  + ED(seq1)       = 10.14
    : Pu(seq1)     = 7.15785e-08
  + ED(seq2)       = 15.61
    : Pu(seq2)     = 1.00072e-11

seed seq1   = 16..22 | 18..24 | 15..21 | 17..23 | 57..63 | 38..44 | 37..43
seed seq2   = 59..65 | 57..63 | 60..66 | 58..64 | 12..18 | 39..45 | 40..46
seed energy = -5.64 | -3.92 | -3.82 | -3.56 | -0.74 | -0.63 | -0.22
seed ED1    = 2.14 | 1.95 | 1.68 | 2.08 | 2.07 | 3.47 | 3.43
seed ED2    = 0.75 | 0.69 | 0.79 | 0.72 | 3.47 | 4.2 | 4.11
seed Pu1    = 0.0310481 | 0.042259 | 0.0654903 | 0.0342227 | 0.0347825 | 0.00358791 | 0.00382849
seed Pu2    = 0.296147 | 0.326428 | 0.277537 | 0.310919 | 0.00358791 | 0.0010976 | 0.00127017

gspE-BA000022.2:2881324-2881400(+)
             9                                                               63
             |                                                               |
  5'-GCACUACU     C-          U  -   ACU UU        C  -----   U  - A--        UCCU...CCC-3'
             CAUCA  UGUUGUUGUU GC UGA   G  AUCUCGGU GC     CCC GC C   UGGUCUUU
             ||:||  ++++++++++ || |||   |  ++++++++ ||     ||| :| |   :+++++++
             GUGGU  ACAACAACAA CG ACU   C  UAGAGUCA CG     GGG UG G   GUCAGAAA
3'-UGG...UGAG     UU          -  A   C-- UU        C  CCAAA   U  A CGC        CUAA...AUA-5'
             |                                                               |
            73                                                               12
SyR6-BA000022.2:1816497-1816602(-)

interaction seq1   = 9..63
interaction seq2   = 12..73

interaction energy = -18.79 kcal/mol
  = E(init)        = 4.1
  + E(loops)       = -46.9
  + E(dangleLeft)  = -0.01
  + E(dangleRight) = -0.56
  + E(endLeft)     = 0
  + E(endRight)    = 0.5
    : E(hybrid)    = -42.87
  + ED(seq1)       = 8.47
    : Pu(seq1)     = 1.07537e-06
  + ED(seq2)       = 15.61
    : Pu(seq2)     = 1.00072e-11

seed seq1   = 16..22 | 15..21 | 18..24 | 17..23 | 57..63 | 38..44 | 37..43
seed seq2   = 59..65 | 60..66 | 57..63 | 58..64 | 12..18 | 39..45 | 40..46
seed energy = -5.79 | -3.97 | -3.93 | -3.67 | -0.93 | -0.62 | -0.25
seed ED1    = 2.04 | 1.42 | 1.69 | 1.94 | 1.86 | 3.51 | 3.48
seed ED2    = 0.75 | 0.79 | 0.69 | 0.72 | 3.47 | 4.2 | 4.11
seed Pu1    = 0.0365175 | 0.0998591 | 0.0644363 | 0.0429503 | 0.0489034 | 0.00336245 | 0.00353017
seed Pu2    = 0.296147 | 0.277537 | 0.326428 | 0.310919 | 0.00358791 | 0.0010976 | 0.00127017

gspE-BA000022.2:2881324-2881437(+)
             9                                                               63
             |                                                               |
  5'-GCACUACU     C-          U  -   ACU UU        C  -----   U  - A--        UCCU...AUU-3'
             CAUCA  UGUUGUUGUU GC UGA   G  AUCUCGGU GC     CCC GC C   UGGUCUUU
             ||:||  ++++++++++ || |||   |  ++++++++ ||     ||| :| |   :+++++++
             GUGGU  ACAACAACAA CG ACU   C  UAGAGUCA CG     GGG UG G   GUCAGAAA
3'-UGG...UGAG     UU          -  A   C-- UU        C  CCAAA   U  A CGC        CUAA...AUA-5'
             |                                                               |
            73                                                               12
SyR6-BA000022.2:1816497-1816602(-)

interaction seq1   = 9..63
interaction seq2   = 12..73

interaction energy = -17.15 kcal/mol
  = E(init)        = 4.1
  + E(loops)       = -46.9
  + E(dangleLeft)  = -0.01
  + E(dangleRight) = -0.59
  + E(endLeft)     = 0
  + E(endRight)    = 0.5
    : E(hybrid)    = -42.9
  + ED(seq1)       = 10.14
    : Pu(seq1)     = 7.15785e-08
  + ED(seq2)       = 15.61
    : Pu(seq2)     = 1.00072e-11

seed seq1   = 16..22 | 18..24 | 15..21 | 17..23 | 57..63 | 38..44 | 37..43
seed seq2   = 59..65 | 57..63 | 60..66 | 58..64 | 12..18 | 39..45 | 40..46
seed energy = -5.64 | -3.92 | -3.82 | -3.56 | -0.74 | -0.63 | -0.22
seed ED1    = 2.14 | 1.95 | 1.68 | 2.08 | 2.07 | 3.47 | 3.43
seed ED2    = 0.75 | 0.69 | 0.79 | 0.72 | 3.47 | 4.2 | 4.11
seed Pu1    = 0.0310481 | 0.042259 | 0.0654903 | 0.0342227 | 0.0347825 | 0.00358791 | 0.00382849
seed Pu2    = 0.296147 | 0.326428 | 0.277537 | 0.310919 | 0.00358791 | 0.0010976 | 0.00127017

gspE-BA000022.2:2881491-2881546(+)
            41           53
             |           |
5'-UCG...AAUA             UGC-3'
             UUGGGGGAAUCUU
             |||:+++++++|:
             AACUCCUUUAGAG
3'-UGG...AACG             UCAC...AUA-5'
             |           |
            54           42
SyR6-BA000022.2:1816497-1816602(-)

interaction seq1   = 41..53
interaction seq2   = 42..54

interaction energy = -6.48 kcal/mol
  = E(init)        = 4.1
  + E(loops)       = -20.5
  + E(dangleLeft)  = -0.72
  + E(dangleRight) = -0.42
  + E(endLeft)     = 0.5
  + E(endRight)    = 0.5
    : E(hybrid)    = -16.54
  + ED(seq1)       = 5.62
    : Pu(seq1)     = 0.000109605
  + ED(seq2)       = 4.44
    : Pu(seq2)     = 0.000743575

seed seq1   = 45..51
seed seq2   = 44..50
seed energy = -0.46
seed ED1    = 2.82
seed ED2    = 3.44
seed Pu1    = 0.0103007
seed Pu2    = 0.00376688

rrn16Sa-BA000022.2:2453034-2453157(-)
           105                120
             |                |
5'-AAG...GGAA       --   A     GAAA-3'
             UUCCCAG  UGU GCGGU
             +++++++  :|: ||:||
             AAGGGUU  GCG CGUCA
3'-UGG...GCCA       GA   -     GAAA...AUA-5'
             |                |
            32                16
SyR6-BA000022.2:1816497-1816602(-)

interaction seq1   = 105..120
interaction seq2   = 16..32

interaction energy = -5.64 kcal/mol
  = E(init)        = 4.1
  + E(loops)       = -19.4
  + E(dangleLeft)  = -0.73
  + E(dangleRight) = -0.55
  + E(endLeft)     = 0.5
  + E(endRight)    = 0.5
    : E(hybrid)    = -15.58
  + ED(seq1)       = 3.35
    : Pu(seq1)     = 0.00435914
  + ED(seq2)       = 6.59
    : Pu(seq2)     = 2.2715e-05

seed seq1   = 105..111
seed seq2   = 26..32
seed energy = -2.2
seed ED1    = 3.22
seed ED2    = 3.1
seed Pu1    = 0.00538277
seed Pu2    = 0.0065398

sll1951-BA000022.2:1424992-1425060(-)
            39            52
             |            |
5'-GGG...GGUC       AU     GGUG...CAC-3'
             AUGUUGU  UUGCU
             +++++++  |||||
             UACAACA  AACGA
3'-UGG...GGUU       AC     ACUC...AUA-5'
             |            |
            67            54
SyR6-BA000022.2:1816497-1816602(-)

interaction seq1   = 39..52
interaction seq2   = 54..67

interaction energy = -5.66 kcal/mol
  = E(init)        = 4.1
  + E(loops)       = -16.5
  + E(dangleLeft)  = -0.25
  + E(dangleRight) = -0.51
  + E(endLeft)     = 0.5
  + E(endRight)    = 0.5
    : E(hybrid)    = -12.16
  + ED(seq1)       = 5.21
    : Pu(seq1)     = 0.000213176
  + ED(seq2)       = 1.29
    : Pu(seq2)     = 0.123309

seed seq1   = 39..45
seed seq2   = 61..67
seed energy = -4.63
seed ED1    = 1.31
seed ED2    = 0.71
seed Pu1    = 0.119371
seed Pu2    = 0.316005

sll1951-BA000022.2:1426692-1426735(-)
            28         37
             |         |
5'-AUG...AAUA        -  CCCAGGA-3'
             UUGUUGCU GA
             ++++++++ ||
             AACAACGA CU
3'-UGG...CAAC        A  CCUU...AUA-5'
             |         |
            61         51
SyR6-BA000022.2:1816497-1816602(-)

interaction seq1   = 28..37
interaction seq2   = 51..61

interaction energy = -8.35 kcal/mol
  = E(init)        = 4.1
  + E(loops)       = -14.4
  + E(dangleLeft)  = -0.51
  + E(dangleRight) = -0.67
  + E(endLeft)     = 0.5
  + E(endRight)    = 0.5
    : E(hybrid)    = -10.48
  + ED(seq1)       = 1.12
    : Pu(seq1)     = 0.162474
  + ED(seq2)       = 1.01
    : Pu(seq2)     = 0.194221

seed seq1   = 29..35 | 28..34
seed seq2   = 54..60 | 55..61
seed energy = -7.55 | -6.56
seed ED1    = 1.1 | 1.09
seed ED2    = 0.69 | 0.69
seed Pu1    = 0.167833 | 0.170579
seed Pu2    = 0.326428 | 0.326428

slr0374-slr0376-BA000022.2:2377045-2377434(+)
            91                                       130
             |                                       |
5'-CAA...CUUC    U           A   UUUUCUCUG         -  CCAU...AAU-3'
             UCAA UGUUGUUGUUG CUU         GAGGAAAUC CA
             :||| +++++++++++ |||         +++++++++ ||
             GGUU ACAACAACAAC GAA         CUCCUUUAG GU
3'-UGG...AGGU    U           -   ---------         A  CACC...AUA-5'
             |                                       |
            71                                       41
SyR6-BA000022.2:1816497-1816602(-)

interaction seq1   = 91..130
interaction seq2   = 41..71

interaction energy = -17.42 kcal/mol
  = E(init)        = 4.1
  + E(loops)       = -35.4
  + E(dangleLeft)  = -0.77
  + E(dangleRight) = -0.68
  + E(endLeft)     = 0.5
  + E(endRight)    = 0.5
    : E(hybrid)    = -31.75
  + ED(seq1)       = 8.15
    : Pu(seq1)     = 1.80738e-06
  + ED(seq2)       = 6.18
    : Pu(seq2)     = 4.41797e-05

seed seq1   = 100..106 | 97..103 | 96..102 | 99..105 | 98..104 | 122..128 | 120..126
seed seq2   = 56..62 | 59..65 | 60..66 | 57..63 | 58..64 | 44..50 | 46..52
seed energy = -5.27 | -5.18 | -3.8 | -3.48 | -3.04 | -0.56 | -0.42
seed ED1    = 2.35 | 2.48 | 0.86 | 2.29 | 2.55 | 3.51 | 4.76
seed ED2    = 0.72 | 0.75 | 0.79 | 0.69 | 0.72 | 3.44 | 3.83
seed Pu1    = 0.0220829 | 0.0178835 | 0.24774 | 0.0243409 | 0.0159634 | 0.00336245 | 0.00044242
seed Pu2    = 0.310919 | 0.296147 | 0.277537 | 0.326428 | 0.310919 | 0.00376688 | 0.00200062

slr0374-slr0376-BA000022.2:2377045-2377434(-)
            63                                        102
             |                                        |
5'-AUU...UCGA     CCA   CU  U    GA--     CUAAAU       ACCA...UUG-3'
             AGGAA   UCA  GU GCGG    CCAGC      CGUAGUC
             |||||   |||  || ||||    |||:|      +++++++
             UCCUU   AGU  CA CGCC    GGUUG      GCGUCAG
3'-UGG...GAAC     UAG   --  C    AAAG     AGC---       AAAC...AUA-5'
             |                                        |
            51                                        15
SyR6-BA000022.2:1816497-1816602(-)

interaction seq1   = 63..102
interaction seq2   = 15..51

interaction energy = -8.26 kcal/mol
  = E(init)        = 4.1
  + E(loops)       = -33.3
  + E(dangleLeft)  = -0.52
  + E(dangleRight) = -0.73
  + E(endLeft)     = 0.5
  + E(endRight)    = 0
    : E(hybrid)    = -29.95
  + ED(seq1)       = 9
    : Pu(seq1)     = 4.55083e-07
  + ED(seq2)       = 12.69
    : Pu(seq2)     = 1.14264e-09

seed seq1   = 96..102
seed seq2   = 15..21
seed energy = -3.62
seed ED1    = 2.1
seed ED2    = 3.54
seed Pu1    = 0.03313
seed Pu2    = 0.0032027

slr0376-BA000022.2:2377101-2377204(+)
            35                                                                  96
             |                                                                  |
5'-GAU...CUUC    U           A   UUUUCUCUG         -  CCAUG----     U   A-   C   CCGUACUA-3'
             UCAA UGUUGUUGUUG CUU         GAGGAAAUC CA         UCUCA UUC  GCA UCU
             :||| +++++++++++ |||         +++++++++ ||         ||:|| :||  ||| |||
             GGUU ACAACAACAAC GAA         CUCCUUUAG GU         AGGGU GAG  CGU AGA
3'-UGG...AGGU    U           -   ---------         A  CACCGCCAA     U   CG   C   AACU...AUA-5'
             |                                                                  |
            71                                                                  14
SyR6-BA000022.2:1816497-1816602(-)

interaction seq1   = 35..96
interaction seq2   = 14..71

interaction energy = -18.03 kcal/mol
  = E(init)        = 4.1
  + E(loops)       = -46.4
  + E(dangleLeft)  = -0.8
  + E(dangleRight) = -0.7
  + E(endLeft)     = 0.5
  + E(endRight)    = 0.5
    : E(hybrid)    = -42.8
  + ED(seq1)       = 10.35
    : Pu(seq1)     = 5.09102e-08
  + ED(seq2)       = 14.42
    : Pu(seq2)     = 6.90005e-11

seed seq1   = 44..50 | 41..47 | 40..46 | 43..49 | 42..48 | 64..70 | 66..72
seed seq2   = 56..62 | 59..65 | 60..66 | 57..63 | 58..64 | 46..52 | 44..50
seed energy = -4.14 | -4 | -3.39 | -2.38 | -1.86 | -0.84 | -0.46
seed ED1    = 3.37 | 3.64 | 1.55 | 3.32 | 3.73 | 4.63 | 3.73
seed ED2    = 0.72 | 0.75 | 0.79 | 0.69 | 0.72 | 3.83 | 3.44
seed Pu1    = 0.00421995 | 0.00272302 | 0.080869 | 0.00457657 | 0.00235305 | 0.000546311 | 0.00235305
seed Pu2    = 0.310919 | 0.296147 | 0.277537 | 0.326428 | 0.310919 | 0.00200062 | 0.00376688

slr0376-BA000022.2:2377104-2377239(+)
            32                                       71
             |                                       |
5'-AAG...CUUC    U           A   UUUUCUCUG         -  CCAU...CUC-3'
             UCAA UGUUGUUGUUG CUU         GAGGAAAUC CA
             :||| +++++++++++ |||         +++++++|| ||
             GGUU ACAACAACAAC GAA         CUCCUUUAG GU
3'-UGG...AGGU    U           -   ---------         A  CACC...AUA-5'
             |                                       |
            71                                       41
SyR6-BA000022.2:1816497-1816602(-)

interaction seq1   = 32..71
interaction seq2   = 41..71

interaction energy = -17.79 kcal/mol
  = E(init)        = 4.1
  + E(loops)       = -35.4
  + E(dangleLeft)  = -0.8
  + E(dangleRight) = -0.68
  + E(endLeft)     = 0.5
  + E(endRight)    = 0.5
    : E(hybrid)    = -31.78
  + ED(seq1)       = 7.81
    : Pu(seq1)     = 3.13785e-06
  + ED(seq2)       = 6.18
    : Pu(seq2)     = 4.41797e-05

seed seq1   = 41..47 | 38..44 | 37..43 | 40..46 | 39..45 | 61..67
seed seq2   = 56..62 | 59..65 | 60..66 | 57..63 | 58..64 | 46..52
seed energy = -5.5 | -5.37 | -3.93 | -3.72 | -3.23 | -0.1
seed ED1    = 2.1 | 2.29 | 0.69 | 2.05 | 2.37 | 5.37
seed ED2    = 0.72 | 0.75 | 0.79 | 0.69 | 0.72 | 3.83
seed Pu1    = 0.03313 | 0.0243409 | 0.326428 | 0.0359297 | 0.0213778 | 0.000164435
seed Pu2    = 0.310919 | 0.296147 | 0.277537 | 0.326428 | 0.310919 | 0.00200062

slr0376-BA000022.2:2377113-2377217(+)
            23                  42
             |                  |
5'-UGA...CUUC    U           A   UUUU...CGC-3'
             UCAA UGUUGUUGUUG CUU
             :||| +++++++++++ |||
             GGUU ACAACAACAAC GAA
3'-UGG...AGGU    U           -   CUCC...AUA-5'
             |                  |
            71                  53
SyR6-BA000022.2:1816497-1816602(-)

interaction seq1   = 23..42
interaction seq2   = 53..71

interaction energy = -15.26 kcal/mol
  = E(init)        = 4.1
  + E(loops)       = -23.6
  + E(dangleLeft)  = -0.72
  + E(dangleRight) = -0.56
  + E(endLeft)     = 0.5
  + E(endRight)    = 0.5
    : E(hybrid)    = -19.78
  + ED(seq1)       = 2.84
    : Pu(seq1)     = 0.00997184
  + ED(seq2)       = 1.68
    : Pu(seq2)     = 0.0654903

seed seq1   = 32..38 | 29..35 | 31..37 | 28..34 | 30..36
seed seq2   = 56..62 | 59..65 | 57..63 | 60..66 | 58..64
seed energy = -5.41 | -5.12 | -3.67 | -3.49 | -3.01
seed ED1    = 1.98 | 2.58 | 1.98 | 1.16 | 2.61
seed ED2    = 0.72 | 0.75 | 0.69 | 0.79 | 0.72
seed Pu1    = 0.0402513 | 0.015205 | 0.0402513 | 0.152264 | 0.0144826
seed Pu2    = 0.310919 | 0.296147 | 0.326428 | 0.277537 | 0.310919

slr1634-BA000022.2:2046876-2047345(+)
           168                                                         218
             |                                                         |
5'-CAA...ACCC    A     UCUA----       U         -   G  ---         CG   CAGU...UUG-3'
             UGUU GUUUG        UUGGUGG CGGUUUCCC GCU GU   GUUUUUGGU  CUA
             |||| |:|||        +++++++ +++++++++ :|| |:   +++++++:|  |||
             ACAA CGAAC        AGUCACC GCCAAAGGG UGA CG   CAGAAACUA  GAU
3'-UGG...AACA    -     UCCUUUAG       -         U   G  CGU         AA   AUA-5'
             |                                                         |
            60                                                         4
SyR6-BA000022.2:1816497-1816602(-)

interaction seq1   = 168..218
interaction seq2   = 4..60

interaction energy = -18.83 kcal/mol
  = E(init)        = 4.1
  + E(loops)       = -50.8
  + E(dangleLeft)  = -0.6
  + E(dangleRight) = -0.41
  + E(endLeft)     = 0.5
  + E(endRight)    = 0.5
    : E(hybrid)    = -46.71
  + ED(seq1)       = 14.2
    : Pu(seq1)     = 9.86e-11
  + ED(seq2)       = 13.68
    : Pu(seq2)     = 2.29244e-10

seed seq1   = 190..196 | 191..197 | 192..198 | 182..188 | 205..211
seed seq2   = 30..36 | 29..35 | 28..34 | 37..43 | 11..17
seed energy = -3.04 | -1.82 | -1.76 | -0.66 | -0.31
seed ED1    = 1.55 | 3.61 | 4.58 | 3.82 | 1.44
seed ED2    = 3.43 | 3.59 | 3.53 | 2.54 | 3.23
seed Pu1    = 0.080869 | 0.00285884 | 0.000592479 | 0.00203335 | 0.0966706
seed Pu2    = 0.00382849 | 0.00295313 | 0.00325508 | 0.0162245 | 0.00529614

slr1634-BA000022.2:2046876-2047050(+)
            58              73
             |              |
5'-CAA...UCAC    U           GAGU...GUU-3'
             CCGA UGUUGUUGUUG
             ||:| +++++++++++
             GGUU ACAACAACAAC
3'-UGG...AGGU    U           GAAC...AUA-5'
             |              |
            71              56
SyR6-BA000022.2:1816497-1816602(-)

interaction seq1   = 58..73
interaction seq2   = 56..71

interaction energy = -13.82 kcal/mol
  = E(init)        = 4.1
  + E(loops)       = -22.5
  + E(dangleLeft)  = -0.98
  + E(dangleRight) = -0.56
  + E(endLeft)     = 0
  + E(endRight)    = 0
    : E(hybrid)    = -19.94
  + ED(seq1)       = 4.7
    : Pu(seq1)     = 0.000487657
  + ED(seq2)       = 1.42
    : Pu(seq2)     = 0.0998591

seed seq1   = 64..70 | 67..73 | 63..69 | 66..72 | 65..71
seed seq2   = 59..65 | 56..62 | 60..66 | 57..63 | 58..64
seed energy = -5.04 | -4.95 | -3.77 | -3.57 | -3.14
seed ED1    = 2.46 | 2.12 | 0.83 | 2.29 | 2.3
seed ED2    = 0.75 | 0.72 | 0.79 | 0.69 | 0.72
seed Pu1    = 0.0184733 | 0.0320722 | 0.260097 | 0.0243409 | 0.0239491
seed Pu2    = 0.296147 | 0.310919 | 0.277537 | 0.326428 | 0.310919

slr1634-BA000022.2:2046876-2047075(+)
            58              73
             |              |
5'-CAA...UCAC    U           GAGU...CGC-3'
             CCGA UGUUGUUGUUG
             ||:| +++++++++++
             GGUU ACAACAACAAC
3'-UGG...AGGU    U           GAAC...AUA-5'
             |              |
            71              56
SyR6-BA000022.2:1816497-1816602(-)

interaction seq1   = 58..73
interaction seq2   = 56..71

interaction energy = -14.1 kcal/mol
  = E(init)        = 4.1
  + E(loops)       = -22.5
  + E(dangleLeft)  = -0.98
  + E(dangleRight) = -0.6
  + E(endLeft)     = 0
  + E(endRight)    = 0
    : E(hybrid)    = -19.98
  + ED(seq1)       = 4.46
    : Pu(seq1)     = 0.000719833
  + ED(seq2)       = 1.42
    : Pu(seq2)     = 0.0998591

seed seq1   = 64..70 | 67..73 | 63..69 | 66..72 | 65..71
seed seq2   = 59..65 | 56..62 | 60..66 | 57..63 | 58..64
seed energy = -5.22 | -5.2 | -3.93 | -3.61 | -3.22
seed ED1    = 2.32 | 2.06 | 0.65 | 2.2 | 2.29
seed ED2    = 0.75 | 0.72 | 0.79 | 0.69 | 0.72
seed Pu1    = 0.0231844 | 0.0353515 | 0.348316 | 0.028168 | 0.0243409
seed Pu2    = 0.296147 | 0.310919 | 0.277537 | 0.326428 | 0.310919

slr1634-BA000022.2:2046877-2047040(+)
            57              72
             |              |
5'-AAC...UCAC    U           GAGU...CAC-3'
             CCGA UGUUGUUGUUG
             ||:| +++++++++++
             GGUU ACAACAACAAC
3'-UGG...AGGU    U           GAAC...AUA-5'
             |              |
            71              56
SyR6-BA000022.2:1816497-1816602(-)

interaction seq1   = 57..72
interaction seq2   = 56..71

interaction energy = -13.9 kcal/mol
  = E(init)        = 4.1
  + E(loops)       = -22.5
  + E(dangleLeft)  = -0.96
  + E(dangleRight) = -0.44
  + E(endLeft)     = 0
  + E(endRight)    = 0
    : E(hybrid)    = -19.8
  + ED(seq1)       = 4.48
    : Pu(seq1)     = 0.000696849
  + ED(seq2)       = 1.42
    : Pu(seq2)     = 0.0998591

seed seq1   = 63..69 | 66..72 | 65..71 | 62..68 | 64..70
seed seq2   = 59..65 | 56..62 | 57..63 | 60..66 | 58..64
seed energy = -5.32 | -5.2 | -3.88 | -3.84 | -3.44
seed ED1    = 2.21 | 1.86 | 2.02 | 0.78 | 2.01
seed ED2    = 0.75 | 0.72 | 0.69 | 0.79 | 0.72
seed Pu1    = 0.0277146 | 0.0489034 | 0.0377219 | 0.282077 | 0.038339
seed Pu2    = 0.296147 | 0.310919 | 0.326428 | 0.277537 | 0.310919

slr1634-BA000022.2:2046879-2047078(+)
            55              70
             |              |
5'-CAG...UCAC    U           GAGU...UGG-3'
             CCGA UGUUGUUGUUG
             ||:| +++++++++++
             GGUU ACAACAACAAC
3'-UGG...AGGU    U           GAAC...AUA-5'
             |              |
            71              56
SyR6-BA000022.2:1816497-1816602(-)

interaction seq1   = 55..70
interaction seq2   = 56..71

interaction energy = -14.13 kcal/mol
  = E(init)        = 4.1
  + E(loops)       = -22.5
  + E(dangleLeft)  = -0.98
  + E(dangleRight) = -0.6
  + E(endLeft)     = 0
  + E(endRight)    = 0
    : E(hybrid)    = -19.98
  + ED(seq1)       = 4.43
    : Pu(seq1)     = 0.000755738
  + ED(seq2)       = 1.42
    : Pu(seq2)     = 0.0998591

seed seq1   = 61..67 | 64..70 | 60..66 | 63..69 | 62..68
seed seq2   = 59..65 | 56..62 | 60..66 | 57..63 | 58..64
seed energy = -5.22 | -5.21 | -3.97 | -3.61 | -3.22
seed ED1    = 2.31 | 2.09 | 0.61 | 2.21 | 2.29
seed ED2    = 0.75 | 0.72 | 0.79 | 0.69 | 0.72
seed Pu1    = 0.0235637 | 0.0336719 | 0.371672 | 0.0277146 | 0.0243409
seed Pu2    = 0.296147 | 0.310919 | 0.277537 | 0.326428 | 0.310919

slr1634-BA000022.2:2046895-2047027(+)
            39              54
             |              |
5'-CCU...UCAC    U           GAGU...CUG-3'
             CCGA UGUUGUUGUUG
             ||:| +++++++++++
             GGUU ACAACAACAAC
3'-UGG...AGGU    U           GAAC...AUA-5'
             |              |
            71              56
SyR6-BA000022.2:1816497-1816602(-)

interaction seq1   = 39..54
interaction seq2   = 56..71

interaction energy = -12.75 kcal/mol
  = E(init)        = 4.1
  + E(loops)       = -22.5
  + E(dangleLeft)  = -0.98
  + E(dangleRight) = -0.55
  + E(endLeft)     = 0
  + E(endRight)    = 0
    : E(hybrid)    = -19.93
  + ED(seq1)       = 5.76
    : Pu(seq1)     = 8.7333e-05
  + ED(seq2)       = 1.42
    : Pu(seq2)     = 0.0998591

seed seq1   = 45..51 | 48..54 | 44..50 | 47..53 | 46..52
seed seq2   = 59..65 | 56..62 | 60..66 | 57..63 | 58..64
seed energy = -4.03 | -3.73 | -3.63 | -1.99 | -1.76
seed ED1    = 3.2 | 3.32 | 0.91 | 3.42 | 3.66
seed ED2    = 0.75 | 0.72 | 0.79 | 0.69 | 0.72
seed Pu1    = 0.00556031 | 0.00457657 | 0.228435 | 0.00389112 | 0.00263607
seed Pu2    = 0.296147 | 0.310919 | 0.277537 | 0.326428 | 0.310919

slr1634-BA000022.2:2046900-2047044(+)
            34              49
             |              |
5'-AAU...UCAC    U           GAGU...CUG-3'
             CCGA UGUUGUUGUUG
             ||:| +++++++++++
             GGUU ACAACAACAAC
3'-UGG...AGGU    U           GAAC...AUA-5'
             |              |
            71              56
SyR6-BA000022.2:1816497-1816602(-)

interaction seq1   = 34..49
interaction seq2   = 56..71

interaction energy = -13.55 kcal/mol
  = E(init)        = 4.1
  + E(loops)       = -22.5
  + E(dangleLeft)  = -1
  + E(dangleRight) = -0.63
  + E(endLeft)     = 0
  + E(endRight)    = 0
    : E(hybrid)    = -20.03
  + ED(seq1)       = 5.06
    : Pu(seq1)     = 0.000271918
  + ED(seq2)       = 1.42
    : Pu(seq2)     = 0.0998591

seed seq1   = 40..46 | 43..49 | 39..45 | 42..48 | 41..47
seed seq2   = 59..65 | 56..62 | 60..66 | 57..63 | 58..64
seed energy = -4.21 | -3.87 | -3.58 | -2.2 | -2.03
seed ED1    = 3.09 | 3.07 | 0.97 | 3.43 | 3.42
seed ED2    = 0.75 | 0.72 | 0.79 | 0.69 | 0.72
seed Pu1    = 0.00664678 | 0.00686601 | 0.207245 | 0.00382849 | 0.00389112
seed Pu2    = 0.296147 | 0.310919 | 0.277537 | 0.326428 | 0.310919

slr1634-BA000022.2:2046900-2047022(+)
            34              49
             |              |
5'-AAU...UCAC    U           GAGU...UUU-3'
             CCGA UGUUGUUGUUG
             ||:| +++++++++++
             GGUU ACAACAACAAC
3'-UGG...AGGU    U           GAAC...AUA-5'
             |              |
            71              56
SyR6-BA000022.2:1816497-1816602(-)

interaction seq1   = 34..49
interaction seq2   = 56..71

interaction energy = -13.48 kcal/mol
  = E(init)        = 4.1
  + E(loops)       = -22.5
  + E(dangleLeft)  = -0.98
  + E(dangleRight) = -1.09
  + E(endLeft)     = 0
  + E(endRight)    = 0
    : E(hybrid)    = -20.47
  + ED(seq1)       = 5.57
    : Pu(seq1)     = 0.000118867
  + ED(seq2)       = 1.42
    : Pu(seq2)     = 0.0998591

seed seq1   = 43..49 | 40..46 | 39..45 | 42..48 | 41..47
seed seq2   = 56..62 | 59..65 | 60..66 | 57..63 | 58..64
seed energy = -4.03 | -3.79 | -3.4 | -1.94 | -1.55
seed ED1    = 2.85 | 3.41 | 1.14 | 3.7 | 3.85
seed ED2    = 0.72 | 0.75 | 0.79 | 0.69 | 0.72
seed Pu1    = 0.00981135 | 0.00395477 | 0.157287 | 0.00247042 | 0.00193674
seed Pu2    = 0.310919 | 0.296147 | 0.277537 | 0.326428 | 0.310919

slr1634-BA000022.2:2047018-2047114(+)
            26                                                         76
             |                                                         |
5'-AGU...ACCC    A     UCUA----       U          -  G  ---         CG   CAGU...CGG-3'
             UGUU GUUUG        UUGGUGG CGGUUUCCCG CU GU   GUUUUUGGU  CUA
             |||| |:|||        |::|||| |||||||||: || |:   +++++++:|  |||
             ACAA CGAAC        AGUCACC GCCAAAGGGU GA CG   CAGAAACUA  GAU
3'-UGG...AACA    -     UCCUUUAG       -          U  G  CGU         AA   AUA-5'
             |                                                         |
            60                                                         4
SyR6-BA000022.2:1816497-1816602(-)

interaction seq1   = 26..76
interaction seq2   = 4..60

interaction energy = -15.53 kcal/mol
  = E(init)        = 4.1
  + E(loops)       = -50.8
  + E(dangleLeft)  = -0.95
  + E(dangleRight) = -0.6
  + E(endLeft)     = 0.5
  + E(endRight)    = 0.5
    : E(hybrid)    = -47.25
  + ED(seq1)       = 18.04
    : Pu(seq1)     = 1.94087e-13
  + ED(seq2)       = 13.68
    : Pu(seq2)     = 2.29244e-10

seed seq1   = 63..69
seed seq2   = 11..17
seed energy = -0.57
seed ED1    = 2.04
seed ED2    = 3.23
seed Pu1    = 0.0365175
seed Pu2    = 0.00529614

slr1634-BA000022.2:2047029-2047129(+)
            32                                    65
             |                                    |
5'-UUG...AUUG    U          -  G  ---         CG   CAGU...CAG-3'
             GUGG CGGUUUCCCG CU GU   GUUUUUGGU  CUA
             |||| |||||||||: || |:   +++++++:|  |||
             CACC GCCAAAGGGU GA CG   CAGAAACUA  GAU
3'-UGG...GAGU    -          U  G  CGU         AA   AUA-5'
             |                                    |
            40                                    4
SyR6-BA000022.2:1816497-1816602(-)

interaction seq1   = 32..65
interaction seq2   = 4..40

interaction energy = -14.14 kcal/mol
  = E(init)        = 4.1
  + E(loops)       = -42.3
  + E(dangleLeft)  = 0
  + E(dangleRight) = 0
  + E(endLeft)     = 0
  + E(endRight)    = 0.5
    : E(hybrid)    = -37.7
  + ED(seq1)       = 13.17
    : Pu(seq1)     = 5.24412e-10
  + ED(seq2)       = 10.39
    : Pu(seq2)     = 4.7711e-08

seed seq1   = 52..58
seed seq2   = 11..17
seed energy = -0.57
seed ED1    = 2.04
seed ED2    = 3.23
seed Pu1    = 0.0365175
seed Pu2    = 0.00529614

slr1634-BA000022.2:2047036-2047341(+)
            25                                    58
             |                                    |
5'-UUC...AUUG    U          -  G  ---         CG   CAGU...AUU-3'
             GUGG CGGUUUCCCG CU GU   GUUUUUGGU  CUA
             |||| |||||||||: || |:   +++++++:|  |||
             CACC GCCAAAGGGU GA CG   CAGAAACUA  GAU
3'-UGG...GAGU    -          U  G  CGU         AA   AUA-5'
             |                                    |
            40                                    4
SyR6-BA000022.2:1816497-1816602(-)

interaction seq1   = 25..58
interaction seq2   = 4..40

interaction energy = -12.15 kcal/mol
  = E(init)        = 4.1
  + E(loops)       = -42.3
  + E(dangleLeft)  = 0
  + E(dangleRight) = 0
  + E(endLeft)     = 0
  + E(endRight)    = 0.5
    : E(hybrid)    = -37.7
  + ED(seq1)       = 15.16
    : Pu(seq1)     = 2.07686e-11
  + ED(seq2)       = 10.39
    : Pu(seq2)     = 4.7711e-08

seed seq1   = 45..51
seed seq2   = 11..17
seed energy = -0.34
seed ED1    = 1.01
seed ED2    = 3.23
seed Pu1    = 0.194221
seed Pu2    = 0.00529614

slr1634-BA000022.2:2047057-2047281(+)
             3                      25
             |                      |
        5'-UU     U         -   G    UUUU...UUA-3'
             GGUGG CGGUUUCCC GCU GUGU
             :|||| ||+++++++ :|| |:|:
             UCACC GCCAAAGGG UGA CGCG
3'-UGG...AGAG     -         U   G    UCAG...AUA-5'
             |                      |
            41                      19
SyR6-BA000022.2:1816497-1816602(-)

interaction seq1   = 3..25
interaction seq2   = 19..41

interaction energy = -11.24 kcal/mol
  = E(init)        = 4.1
  + E(loops)       = -38
  + E(dangleLeft)  = -0.07
  + E(dangleRight) = -0.49
  + E(endLeft)     = 0.5
  + E(endRight)    = 0.5
    : E(hybrid)    = -33.46
  + ED(seq1)       = 13.11
    : Pu(seq1)     = 5.78033e-10
  + ED(seq2)       = 9.11
    : Pu(seq2)     = 3.80696e-07

seed seq1   = 11..17
seed seq2   = 28..34
seed energy = -0.08
seed ED1    = 6.49
seed ED2    = 3.53
seed Pu1    = 2.67165e-05
seed Pu2    = 0.00325508

trxA-BA000022.2:2961381-2961492(+)
            83                      106
             |                      |
5'-GAU...CUUU   A         UCCGGA     ACCCUU-3'
             GUG CGGUUUCCC      UCGUG
             ||| ||+++++++      |||:|
             CAC GCCAAAGGG      AGCGC
3'-UGG...GAGU   C         UUG---     GUCA...AUA-5'
             |                      |
            40                      20
SyR6-BA000022.2:1816497-1816602(-)

interaction seq1   = 83..106
interaction seq2   = 20..40

interaction energy = -7.98 kcal/mol
  = E(init)        = 4.1
  + E(loops)       = -27.9
  + E(dangleLeft)  = -0.18
  + E(dangleRight) = -1.3
  + E(endLeft)     = 0
  + E(endRight)    = 0
    : E(hybrid)    = -25.28
  + ED(seq1)       = 9.33
    : Pu(seq1)     = 2.66412e-07
  + ED(seq2)       = 7.97
    : Pu(seq2)     = 2.4204e-06

seed seq1   = 89..95
seed seq2   = 28..34
seed energy = -0.15
seed ED1    = 6.33
seed ED2    = 3.53
seed Pu1    = 3.46357e-05
seed Pu2    = 0.00325508

SyR7


murF-BA000022.2:1749219-1749433(+)
            86                       109
             |                       |
5'-CCG...AAAG    GA G      GC-        CCAG...UAU-3'
             UUUU  U GCCAUA   UUCAUUCC
             ||::  : ||||||   ++++++++
             AAGG  G CGGUAU   AAGUGAGG
3'-AUU...UCAA    A- G      AAA        AUAA-5'
             |                       |
            28                       5
SyR7-BA000022.2:1748927-1749138(-)

interaction seq1   = 86..109
interaction seq2   = 5..28

interaction energy = -5.86 kcal/mol
  = E(init)        = 4.1
  + E(loops)       = -24.3
  + E(dangleLeft)  = -0.76
  + E(dangleRight) = -0.45
  + E(endLeft)     = 0.5
  + E(endRight)    = 0
    : E(hybrid)    = -20.91
  + ED(seq1)       = 9.81
    : Pu(seq1)     = 1.2227e-07
  + ED(seq2)       = 5.24
    : Pu(seq2)     = 0.000203048

seed seq1   = 103..109 | 102..108
seed seq2   = 5..11 | 6..12
seed energy = -1.8 | -0.03
seed ED1    = 6.06 | 5.38
seed ED2    = 0.84 | 0.73
seed Pu1    = 5.36761e-05 | 0.000161789
seed Pu2    = 0.255911 | 0.305915

murF-BA000022.2:1749280-1749515(+)
            25                       48
             |                       |
5'-AUU...AAAG    GA G      GC-        CCAG...CCA-3'
             UUUU  U GCCAUA   UUCAUUCC
             ||::  : ||||||   ++++++++
             AAGG  G CGGUAU   AAGUGAGG
3'-AUU...UCAA    A- G      AAA        AUAA-5'
             |                       |
            28                       5
SyR7-BA000022.2:1748927-1749138(-)

interaction seq1   = 25..48
interaction seq2   = 5..28

interaction energy = -6.61 kcal/mol
  = E(init)        = 4.1
  + E(loops)       = -24.3
  + E(dangleLeft)  = -0.76
  + E(dangleRight) = -0.25
  + E(endLeft)     = 0.5
  + E(endRight)    = 0
    : E(hybrid)    = -20.71
  + ED(seq1)       = 8.86
    : Pu(seq1)     = 5.7114e-07
  + ED(seq2)       = 5.24
    : Pu(seq2)     = 0.000203048

seed seq1   = 42..48 | 41..47
seed seq2   = 5..11 | 6..12
seed energy = -2.65 | -1.69
seed ED1    = 5.28 | 3.7
seed ED2    = 0.84 | 0.73
seed Pu1    = 0.000190289 | 0.00247042
seed Pu2    = 0.255911 | 0.305915

psaB-BA000022.2:946168-946291(+)
            62     68
             |     |
5'-UGA...AGCG       UUGG...AGC-3'
             CACUCCU
             +++++++
             GUGAGGA
3'-AUU...AAAA       UAA-5'
             |     |
            10     4
SyR7-BA000022.2:1748927-1749138(-)

interaction seq1   = 62..68
interaction seq2   = 4..10

interaction energy = -7.85 kcal/mol
  = E(init)        = 4.1
  + E(loops)       = -14.2
  + E(dangleLeft)  = -1.14
  + E(dangleRight) = -0.25
  + E(endLeft)     = 0
  + E(endRight)    = 0.5
    : E(hybrid)    = -10.99
  + ED(seq1)       = 2.12
    : Pu(seq1)     = 0.0320722
  + ED(seq2)       = 1.02
    : Pu(seq2)     = 0.191095

seed seq1   = 62..68
seed seq2   = 4..10
seed energy = -7.85
seed ED1    = 2.12
seed ED2    = 1.02
seed Pu1    = 0.0320722
seed Pu2    = 0.191095

rrn23Sa-BA000022.2:2450742-2450877(-)
            38          48
             |          |
5'-UGU...GGGG   A-       GUUU...UAA-3'
             GGU  AAGCACU
             |:|  +++++++
             CUA  UUCGUGG
3'-AUU...UUCA   CG       GUAC...UAA-5'
             |          |
           113          102
SyR7-BA000022.2:1748927-1749138(-)

interaction seq1   = 38..48
interaction seq2   = 102..113

interaction energy = -5.02 kcal/mol
  = E(init)        = 4.1
  + E(loops)       = -13.1
  + E(dangleLeft)  = -1.37
  + E(dangleRight) = 0
  + E(endLeft)     = 0
  + E(endRight)    = 0.5
    : E(hybrid)    = -9.87
  + ED(seq1)       = 2.29
    : Pu(seq1)     = 0.0243409
  + ED(seq2)       = 2.56
    : Pu(seq2)     = 0.0157065

seed seq1   = 42..48
seed seq2   = 102..108
seed energy = -4.07
seed ED1    = 2.15
seed ED2    = 2.56
seed Pu1    = 0.0305484
seed Pu2    = 0.0157065

rrn23Sa-BA000022.2:2451269-2451396(-)
            72                       96
             |                       |
5'-CUG...AGUA     GA   CGU  AA        GAAU...AAU-3'
             GGUCG  GCU   GG  UUCCGAUU
             ||||:  :||   ||  ++++++++
             CCAGU  UGA   CC  AAGGCUAA
3'-AUU...AUGA     AA   ---  G-        AAAG...UAA-5'
             |                       |
           165                       145
SyR7-BA000022.2:1748927-1749138(-)

interaction seq1   = 72..96
interaction seq2   = 145..165

interaction energy = -7.56 kcal/mol
  = E(init)        = 4.1
  + E(loops)       = -23.1
  + E(dangleLeft)  = -1.42
  + E(dangleRight) = -0.98
  + E(endLeft)     = 0
  + E(endRight)    = 0.5
    : E(hybrid)    = -20.9
  + ED(seq1)       = 10.78
    : Pu(seq1)     = 2.53397e-08
  + ED(seq2)       = 2.56
    : Pu(seq2)     = 0.0157065

seed seq1   = 90..96 | 89..95
seed seq2   = 145..151 | 146..152
seed energy = -5.76 | -5.07
seed ED1    = 1.95 | 1.94
seed ED2    = 1.48 | 1.43
seed Pu1    = 0.042259 | 0.0429503
seed Pu2    = 0.0905958 | 0.0982519

sll1247-BA000022.2:1748481-1748549(-)
             2     8
             |     |
         5'-C       AACU...AGU-3'
             UAUUGGC
             +++++++
             AUGACCG
3'-AUU...AGUA       AAGG...UAA-5'
             |     |
           159     153
SyR7-BA000022.2:1748927-1749138(-)

interaction seq1   = 2..8
interaction seq2   = 153..159

interaction energy = -7.92 kcal/mol
  = E(init)        = 4.1
  + E(loops)       = -12.1
  + E(dangleLeft)  = -0.96
  + E(dangleRight) = -0.86
  + E(endLeft)     = 0.5
  + E(endRight)    = 0
    : E(hybrid)    = -9.32
  + ED(seq1)       = 0.68
    : Pu(seq1)     = 0.331767
  + ED(seq2)       = 0.72
    : Pu(seq2)     = 0.310919

seed seq1   = 2..8
seed seq2   = 153..159
seed energy = -7.92
seed ED1    = 0.68
seed ED2    = 0.72
seed Pu1    = 0.331767
seed Pu2    = 0.310919

sll1247-BA000022.2:1748605-1748727(-)
             2                                                47
             |                                                |
         5'-A        A     --     G-    ACGGG-      AA  A  G   AAUC...AAA-3'
             CUUGGUCC GUCGG  UGGAA  GGGA      UAUUGG  GU AU GGU
             ++++++++ :||||  |::||  :|||      ||:|||  :| |: ||:
             GGACCAGG UAGCC  AUUUU  UCCU      AUGACC  UA UG CCG
3'-AUU...UGUG        G     UU     GG    ACAAAA      AG  A  A   AAGG...UAA-5'
             |                                                |
           202                                                153
SyR7-BA000022.2:1748927-1749138(-)

interaction seq1   = 2..47
interaction seq2   = 153..202

interaction energy = -10.02 kcal/mol
  = E(init)        = 4.1
  + E(loops)       = -39.5
  + E(dangleLeft)  = -0.58
  + E(dangleRight) = -0.5
  + E(endLeft)     = 0
  + E(endRight)    = 0.5
    : E(hybrid)    = -35.98
  + ED(seq1)       = 10.2
    : Pu(seq1)     = 6.49386e-08
  + ED(seq2)       = 15.76
    : Pu(seq2)     = 7.84535e-12

seed seq1   = 3..9 | 2..8
seed seq2   = 195..201 | 196..202
seed energy = -4.13 | -3.25
seed ED1    = 4.31 | 4.27
seed ED2    = 1.48 | 2.61
seed Pu1    = 0.000918185 | 0.000979753
seed Pu2    = 0.0905958 | 0.0144826

sll1247-BA000022.2:1748280-1748404(-)
            60                   79
             |                   |
5'-UUU...CUAG        GCACCCUUA-   ACCG...CAG-3'
             CUCCGUCG          UCC
             ++++++++          |||
             GAGGCGGU          AGG
3'-AUU...AAAG        AUAAAAAGUG   AUAA-5'
             |                   |
            25                   5
SyR7-BA000022.2:1748927-1749138(-)

interaction seq1   = 60..79
interaction seq2   = 5..25

interaction energy = -6.54 kcal/mol
  = E(init)        = 4.1
  + E(loops)       = -18.1
  + E(dangleLeft)  = -1.31
  + E(dangleRight) = -1.04
  + E(endLeft)     = 0
  + E(endRight)    = 0
    : E(hybrid)    = -16.35
  + ED(seq1)       = 4.59
    : Pu(seq1)     = 0.000582943
  + ED(seq2)       = 5.22
    : Pu(seq2)     = 0.000209746

seed seq1   = 60..66 | 61..67
seed seq2   = 19..25 | 18..24
seed energy = -4.32 | -0.91
seed ED1    = 3.18 | 3.77
seed ED2    = 3.89 | 4.34
seed Pu1    = 0.0057437 | 0.00220518
seed Pu2    = 0.00181504 | 0.000874562

sll1247-BA000022.2:1748379-1748543(-)
           102     108
             |     |
5'-GCA...AACA       ACUA...CAG-3'
             UCCGCCA
             +++++++
             AGGCGGU
3'-AUU...AAGG       AUAA...UAA-5'
             |     |
            24     18
SyR7-BA000022.2:1748927-1749138(-)

interaction seq1   = 102..108
interaction seq2   = 18..24

interaction energy = -7.22 kcal/mol
  = E(init)        = 4.1
  + E(loops)       = -16.9
  + E(dangleLeft)  = -0.78
  + E(dangleRight) = -0.64
  + E(endLeft)     = 0.5
  + E(endRight)    = 0.5
    : E(hybrid)    = -13.22
  + ED(seq1)       = 1.66
    : Pu(seq1)     = 0.0676504
  + ED(seq2)       = 4.34
    : Pu(seq2)     = 0.000874562

seed seq1   = 102..108
seed seq2   = 18..24
seed energy = -7.22
seed ED1    = 1.66
seed ED2    = 4.34
seed Pu1    = 0.0676504
seed Pu2    = 0.000874562

sll1247-BA000022.2:1748500-1748597(-)
            18                          45
             |                          |
5'-CGA...UACU      ACC         AUA       CAAC...UAA-3'
             UUUUUA   GUUGUUGCU   UUCUGAU
             ||||||   ||::||:||   +++++++
             AAAAAU   CAGUAAUGA   AAGGCUA
3'-AUU...CUAC      GAC         CCG       AAAA...UAA-5'
             |                          |
           173                          146
SyR7-BA000022.2:1748927-1749138(-)

interaction seq1   = 18..45
interaction seq2   = 146..173

interaction energy = -8.41 kcal/mol
  = E(init)        = 4.1
  + E(loops)       = -22
  + E(dangleLeft)  = -0.55
  + E(dangleRight) = -0.45
  + E(endLeft)     = 0.5
  + E(endRight)    = 0.5
    : E(hybrid)    = -17.9
  + ED(seq1)       = 6.8
    : Pu(seq1)     = 1.61561e-05
  + ED(seq2)       = 2.69
    : Pu(seq2)     = 0.0127196

seed seq1   = 39..45
seed seq2   = 146..152
seed energy = -4.67
seed ED1    = 0.14
seed ED2    = 1.43
seed Pu1    = 0.796798
seed Pu2    = 0.0982519

sll1247-BA000022.2:1748267-1748407(-)
            80         90
             |         |
5'-CAA...CUUA   A       CCCU...CAU-3'
             UCC CCGCUAU
             ||| +++++++
             AGG GGCGGUA
3'-AUU...CAAA   A       UAAA...UAA-5'
             |         |
            27         17
SyR7-BA000022.2:1748927-1749138(-)

interaction seq1   = 80..90
interaction seq2   = 17..27

interaction energy = -6.24 kcal/mol
  = E(init)        = 4.1
  + E(loops)       = -18.1
  + E(dangleLeft)  = -0.8
  + E(dangleRight) = -0.16
  + E(endLeft)     = 0.5
  + E(endRight)    = 0.5
    : E(hybrid)    = -13.96
  + ED(seq1)       = 3.22
    : Pu(seq1)     = 0.00538277
  + ED(seq2)       = 4.5
    : Pu(seq2)     = 0.000674599

seed seq1   = 84..90
seed seq2   = 17..23
seed energy = -2.36
seed ED1    = 3.1
seed ED2    = 4.43
seed Pu1    = 0.0065398
seed Pu2    = 0.000755738

sll1247-BA000022.2:1748236-1748406(-)
            62     68
             |     |
5'-AAU...CUAG       GGCA...AAA-3'
             CUCCGUC
             +++++++
             GAGGCGG
3'-AUU...AAAG       UAUA...UAA-5'
             |     |
            25     19
SyR7-BA000022.2:1748927-1749138(-)

interaction seq1   = 62..68
interaction seq2   = 19..25

interaction energy = -5.77 kcal/mol
  = E(init)        = 4.1
  + E(loops)       = -14.2
  + E(dangleLeft)  = -1.09
  + E(dangleRight) = 0
  + E(endLeft)     = 0
  + E(endRight)    = 0
    : E(hybrid)    = -11.19
  + ED(seq1)       = 1.53
    : Pu(seq1)     = 0.0835363
  + ED(seq2)       = 3.89
    : Pu(seq2)     = 0.00181504

seed seq1   = 62..68
seed seq2   = 19..25
seed energy = -5.77
seed ED1    = 1.53
seed ED2    = 3.89
seed Pu1    = 0.0835363
seed Pu2    = 0.00181504


SyR9


rfbA-BA000022.2:2512566-2512757(-)
            97           109
             |           |
5'-GUC...CAGG             AACA...AAA-3'
             GAUGCAGAUCUUG
             ++++++++++::|
             UUACGUUUAGGGC
3'-GGA...UUAA             CUCC...CAA-5'
             |           |
            97           85
SyR9-BA000022.2:2512224-2512423(-)

interaction seq1   = 97..109
interaction seq2   = 85..97

interaction energy = -5.54 kcal/mol
  = E(init)        = 4.1
  + E(loops)       = -19.4
  + E(dangleLeft)  = -0.79
  + E(dangleRight) = -1.47
  + E(endLeft)     = 0.5
  + E(endRight)    = 0
    : E(hybrid)    = -17.06
  + ED(seq1)       = 5.76
    : Pu(seq1)     = 8.7333e-05
  + ED(seq2)       = 5.76
    : Pu(seq2)     = 8.7333e-05

seed seq1   = 100..106 | 99..105 | 98..104 | 97..103
seed seq2   = 88..94 | 89..95 | 90..96 | 91..97
seed energy = -3.26 | -1.79 | -1.37 | -0.97
seed ED1    = 2.34 | 2.66 | 2.75 | 3.29
seed ED2    = 1.86 | 1.84 | 1.79 | 2.01
seed Pu1    = 0.0224442 | 0.0133541 | 0.0115397 | 0.00480485
seed Pu2    = 0.0489034 | 0.0505163 | 0.0547854 | 0.038339

rnpB-BA000022.2:153252-153504(+)
           203                     224
             |                     |
5'-GCC...GCAA  UC   G  GC-          CUUU...ACC-3'
             GG  GGA GG   AAAGGUUGGU
             ||  ||| ||   ++++++++++
             CC  CCU CC   UUUCCAGCUA
     3'-GGACA  UA   G  AAU          CUUC...CAA-5'
             |                     |
           195                     173
SyR9-BA000022.2:2512224-2512423(-)

interaction seq1   = 203..224
interaction seq2   = 173..195

interaction energy = -14.01 kcal/mol
  = E(init)        = 4.1
  + E(loops)       = -26.6
  + E(dangleLeft)  = -1.42
  + E(dangleRight) = -0.47
  + E(endLeft)     = 0
  + E(endRight)    = 0.5
    : E(hybrid)    = -23.89
  + ED(seq1)       = 5.69
    : Pu(seq1)     = 9.78372e-05
  + ED(seq2)       = 4.19
    : Pu(seq2)     = 0.00111555

seed seq1   = 216..222 | 217..223 | 218..224 | 215..221
seed seq2   = 175..181 | 174..180 | 173..179 | 176..182
seed energy = -3.39 | -2.73 | -2.45 | -2.23
seed ED1    = 0.95 | 1.77 | 1.99 | 0.92
seed ED2    = 3.28 | 3.26 | 3.21 | 3.3
seed Pu1    = 0.21408 | 0.0565924 | 0.0396035 | 0.224758
seed Pu2    = 0.00488345 | 0.00504452 | 0.00547082 | 0.00472752

rnpB-BA000022.2:153349-153501(+)
           106                     127
             |                     |
5'-CUA...GCAA  UC   G  GC-          CUUU...GGA-3'
             GG  GGA GG   AAAGGUUGGU
             ||  ||| ||   ++++++++++
             CC  CCU CC   UUUCCAGCUA
     3'-GGACA  UA   G  AAU          CUUC...CAA-5'
             |                     |
           195                     173
SyR9-BA000022.2:2512224-2512423(-)

interaction seq1   = 106..127
interaction seq2   = 173..195

interaction energy = -8.58 kcal/mol
  = E(init)        = 4.1
  + E(loops)       = -26.6
  + E(dangleLeft)  = -1.29
  + E(dangleRight) = -0.52
  + E(endLeft)     = 0
  + E(endRight)    = 0.5
    : E(hybrid)    = -23.81
  + ED(seq1)       = 11.04
    : Pu(seq1)     = 1.66185e-08
  + ED(seq2)       = 4.19
    : Pu(seq2)     = 0.00111555

seed seq1   = 119..125 | 120..126 | 121..127 | 118..124
seed seq2   = 175..181 | 174..180 | 173..179 | 176..182
seed energy = -2.64 | -1.83 | -1.82 | -1.58
seed ED1    = 1.43 | 2.82 | 2.82 | 1.4
seed ED2    = 3.28 | 3.26 | 3.21 | 3.3
seed Pu1    = 0.0982519 | 0.0103007 | 0.0103007 | 0.103153
seed Pu2    = 0.00488345 | 0.00504452 | 0.00547082 | 0.00472752

rnpB-BA000022.2:153361-153500(+)
            94                     115
             |                     |
5'-UGA...GCAA  UC   G  GC-          CUUU...UGG-3'
             GG  GGA GG   AAAGGUUGGU
             ||  ||| ||   ++++++++++
             CC  CCU CC   UUUCCAGCUA
     3'-GGACA  UA   G  AAU          CUUC...CAA-5'
             |                     |
           195                     173
SyR9-BA000022.2:2512224-2512423(-)

interaction seq1   = 94..115
interaction seq2   = 173..195

interaction energy = -9.64 kcal/mol
  = E(init)        = 4.1
  + E(loops)       = -26.6
  + E(dangleLeft)  = -1.27
  + E(dangleRight) = -0.52
  + E(endLeft)     = 0
  + E(endRight)    = 0.5
    : E(hybrid)    = -23.79
  + ED(seq1)       = 9.96
    : Pu(seq1)     = 9.58563e-08
  + ED(seq2)       = 4.19
    : Pu(seq2)     = 0.00111555

seed seq1   = 107..113 | 108..114 | 109..115 | 106..112
seed seq2   = 175..181 | 174..180 | 173..179 | 176..182
seed energy = -2.3 | -2.04 | -2.03 | -0.86
seed ED1    = 1.99 | 2.63 | 2.59 | 2.14
seed ED2    = 3.28 | 3.26 | 3.21 | 3.3
seed Pu1    = 0.0396035 | 0.0140202 | 0.0149603 | 0.0310481
seed Pu2    = 0.00488345 | 0.00504452 | 0.00547082 | 0.00472752

rnpB-BA000022.2:153397-153469(+)
            45                                 73
             |                                 |
5'-AAG...ACCC          C------            G     -3'
             CGGUUGGAAG       AAGGUCGGAGGG CAAAG
             +++++++++|       |||::|:|||:: |||||
             GCCAAUUUUC       UUCUGGUCUCUU GUUUC
3'-GGA...ACCU          CAGCUAC            A     AUUU...CAA-5'
             |                                 |
           188                                 154
SyR9-BA000022.2:2512224-2512423(-)

interaction seq1   = 45..73
interaction seq2   = 154..188

interaction energy = -10.23 kcal/mol
  = E(init)        = 4.1
  + E(loops)       = -27.8
  + E(dangleLeft)  = -0.87
  + E(dangleRight) = -0.49
  + E(endLeft)     = 0
  + E(endRight)    = 0
    : E(hybrid)    = -25.06
  + ED(seq1)       = 8.61
    : Pu(seq1)     = 8.56854e-07
  + ED(seq2)       = 6.22
    : Pu(seq2)     = 4.14034e-05

seed seq1   = 46..52 | 45..51 | 47..53
seed seq2   = 181..187 | 182..188 | 180..186
seed energy = -2.75 | -1.39 | -0.28
seed ED1    = 2.6 | 5.54 | 2.43
seed ED2    = 0.24 | 0.3 | 0.21
seed Pu1    = 0.0147195 | 0.000124797 | 0.0193948
seed Pu2    = 0.677458 | 0.614615 | 0.71125

rrn16Sa-BA000022.2:2452236-2452288(-)
             8                                                 52
             |                                                 |
   5'-ACUCUAA   UA   A   G  CGCC     - ----        U  CU-       A-3'
             CCU  GGG GGA GG    GAAGG C    AGGGCUAG GA   GGGGUGA
             |||  ||: ||| ||    :|||| |    ++++++++ ||   +++++++
             GGA  CCU CCU CC    UUUCC G    UUCUGGUC CU   UUUCAUU
          3'-   CA   A   G  AAU-     A CUAC        U  UAG       UCUU...CAA-5'
             |                                                 |
           200                                                 151
SyR9-BA000022.2:2512224-2512423(-)

interaction seq1   = 8..52
interaction seq2   = 151..200

interaction energy = -10.99 kcal/mol
  = E(init)        = 4.1
  + E(loops)       = -35.7
  + E(dangleLeft)  = -0.5
  + E(dangleRight) = -0.96
  + E(endLeft)     = 0
  + E(endRight)    = 0.5
    : E(hybrid)    = -32.56
  + ED(seq1)       = 14.83
    : Pu(seq1)     = 3.54767e-11
  + ED(seq2)       = 6.74
    : Pu(seq2)     = 1.7808e-05

seed seq1   = 34..40 | 46..52 | 33..39
seed seq2   = 164..170 | 151..157 | 165..171
seed energy = -2.8 | -0.73 | -0.43
seed ED1    = 1.31 | 2.58 | 2.11
seed ED2    = 2.71 | 0.58 | 2.89
seed Pu1    = 0.119371 | 0.015205 | 0.0325968
seed Pu2    = 0.0123135 | 0.390211 | 0.0091948

rrn16Sa-BA000022.2:2453033-2453154(-)
           111     117
             |     |
5'-CGU...AGUG       GAAAU-3'
             UAGCGGU
             +++++++
             AUCGCCA
3'-GGA...UAGU       GAUU...CAA-5'
             |     |
            76     70
SyR9-BA000022.2:2512224-2512423(-)

interaction seq1   = 111..117
interaction seq2   = 70..76

interaction energy = -7.5 kcal/mol
  = E(init)        = 4.1
  + E(loops)       = -14.7
  + E(dangleLeft)  = -0.06
  + E(dangleRight) = -1.12
  + E(endLeft)     = 0.5
  + E(endRight)    = 0.5
    : E(hybrid)    = -10.78
  + ED(seq1)       = 1.85
    : Pu(seq1)     = 0.0497033
  + ED(seq2)       = 1.43
    : Pu(seq2)     = 0.0982519

seed seq1   = 111..117
seed seq2   = 70..76
seed energy = -7.5
seed ED1    = 1.85
seed ED2    = 1.43
seed Pu1    = 0.0497033
seed Pu2    = 0.0982519

rrn16Sa-BA000022.2:2453040-2453158(-)
             8     14
             |     |
   5'-AAAGCGU       UGGU...GCG-3'
             CCGUAGG
             +++++++
             GGUAUCC
3'-GGA...GAUU       CUUG...CAA-5'
             |     |
            65     59
SyR9-BA000022.2:2512224-2512423(-)

interaction seq1   = 8..14
interaction seq2   = 59..65

interaction energy = -5.29 kcal/mol
  = E(init)        = 4.1
  + E(loops)       = -12.8
  + E(dangleLeft)  = -0.68
  + E(dangleRight) = -0.14
  + E(endLeft)     = 0
  + E(endRight)    = 0
    : E(hybrid)    = -9.52
  + ED(seq1)       = 0.35
    : Pu(seq1)     = 0.566722
  + ED(seq2)       = 3.88
    : Pu(seq2)     = 0.00184473

seed seq1   = 8..14
seed seq2   = 59..65
seed energy = -5.29
seed ED1    = 0.35
seed ED2    = 3.88
seed Pu1    = 0.566722
seed Pu2    = 0.00184473

rrn16Sa-BA000022.2:2453042-2453156(-)
             6     12
             |     |
     5'-AGCGU       UGGU...UAG-3'
             CCGUAGG
             +++++++
             GGUAUCC
3'-GGA...GAUU       CUUG...CAA-5'
             |     |
            65     59
SyR9-BA000022.2:2512224-2512423(-)

interaction seq1   = 6..12
interaction seq2   = 59..65

interaction energy = -5.24 kcal/mol
  = E(init)        = 4.1
  + E(loops)       = -12.8
  + E(dangleLeft)  = -0.68
  + E(dangleRight) = -0.13
  + E(endLeft)     = 0
  + E(endRight)    = 0
    : E(hybrid)    = -9.51
  + ED(seq1)       = 0.39
    : Pu(seq1)     = 0.531109
  + ED(seq2)       = 3.88
    : Pu(seq2)     = 0.00184473

seed seq1   = 6..12
seed seq2   = 59..65
seed energy = -5.24
seed ED1    = 0.39
seed ED2    = 3.88
seed Pu1    = 0.531109
seed Pu2    = 0.00184473

rrn16Sa-BA000022.2:2453043-2453153(-)
             3     9
             |     |
        5'-GU       UGGU...GUA-3'
             CCGUAGG
             +++++++
             GGUAUCC
3'-GGA...GAUU       CUUG...CAA-5'
             |     |
            65     59
SyR9-BA000022.2:2512224-2512423(-)

interaction seq1   = 3..9
interaction seq2   = 59..65

interaction energy = -5.38 kcal/mol
  = E(init)        = 4.1
  + E(loops)       = -12.8
  + E(dangleLeft)  = -0.68
  + E(dangleRight) = -0.14
  + E(endLeft)     = 0
  + E(endRight)    = 0
    : E(hybrid)    = -9.52
  + ED(seq1)       = 0.26
    : Pu(seq1)     = 0.655827
  + ED(seq2)       = 3.88
    : Pu(seq2)     = 0.00184473

seed seq1   = 3..9
seed seq2   = 59..65
seed energy = -5.38
seed ED1    = 0.26
seed ED2    = 3.88
seed Pu1    = 0.655827
seed Pu2    = 0.00184473

rrn23Sa-BA000022.2:2449516-2449617(-)
            60            72
             |            |
5'-GUG...ACUC     -        AUUC...GAA-3'
             UGGUG AGGCUAGA
             :|:|| ++++++++
             GCUAC UCUGGUCU
3'-GGA...UCCA     U        CUUA...CAA-5'
             |            |
           176            163
SyR9-BA000022.2:2512224-2512423(-)

interaction seq1   = 60..72
interaction seq2   = 163..176

interaction energy = -5.89 kcal/mol
  = E(init)        = 4.1
  + E(loops)       = -18.7
  + E(dangleLeft)  = -0.62
  + E(dangleRight) = -0.9
  + E(endLeft)     = 0.5
  + E(endRight)    = 0.5
    : E(hybrid)    = -15.12
  + ED(seq1)       = 4.96
    : Pu(seq1)     = 0.000319818
  + ED(seq2)       = 4.27
    : Pu(seq2)     = 0.000979753

seed seq1   = 66..72 | 65..71
seed seq2   = 163..169 | 164..170
seed energy = -1.74 | -1.11
seed ED1    = 3.65 | 3.7
seed ED2    = 3.17 | 2.71
seed Pu1    = 0.00267919 | 0.00247042
seed Pu2    = 0.00583766 | 0.0123135

rrn23Sa-BA000022.2:2449545-2449659(-)
            77                                     114
             |                                     |
5'-UGU...GUAA    GUCA     G   UACCAC  U    -        A-3'
             UGGA    ACGGU AGA      UC GGUG AGGCUAGA
             ||||    ||||| |:|      || |:|| ++++++++
             ACCU    UGCCA UUU      AG CUAC UCUGGUCU
      3'-GGAC    ACC-     A   UCC---  -    U        CUUA...CAA-5'
             |                                     |
           196                                     163
SyR9-BA000022.2:2512224-2512423(-)

interaction seq1   = 77..114
interaction seq2   = 163..196

interaction energy = -8.7 kcal/mol
  = E(init)        = 4.1
  + E(loops)       = -28.1
  + E(dangleLeft)  = -0.15
  + E(dangleRight) = -0.72
  + E(endLeft)     = 0.5
  + E(endRight)    = 0.5
    : E(hybrid)    = -23.87
  + ED(seq1)       = 9.06
    : Pu(seq1)     = 4.12868e-07
  + ED(seq2)       = 6.11
    : Pu(seq2)     = 4.94935e-05

seed seq1   = 108..114 | 107..113
seed seq2   = 163..169 | 164..170
seed energy = -2.59 | -2.26
seed ED1    = 2.82 | 2.86
seed ED2    = 3.17 | 2.71
seed Pu1    = 0.0103007 | 0.00965344
seed Pu2    = 0.00583766 | 0.0123135

rrn23Sa-BA000022.2:2449673-2449744(-)
            25                                            61
             |                                            |
5'-CUC...AAUA  A      GUGAA           CC------    ---      CAGA...CCC-3'
             GG UUGUCU     GAUACGGACUC        UGCA   CCUGGA
             || ||||||     :|+++++++++        ||||   ||:|||
             CC AACAGA     UUAUGUCUGAG        ACGU   GGGCCU
3'-GGA...GGGG  -      AAUA-           AUUUAAUU    UUA      CCUA...CAA-5'
             |                                            |
           126                                            83
SyR9-BA000022.2:2512224-2512423(-)

interaction seq1   = 25..61
interaction seq2   = 83..126

interaction energy = -12.25 kcal/mol
  = E(init)        = 4.1
  + E(loops)       = -36.7
  + E(dangleLeft)  = -0.52
  + E(dangleRight) = -0.7
  + E(endLeft)     = 0
  + E(endRight)    = 0.5
    : E(hybrid)    = -33.32
  + ED(seq1)       = 11.63
    : Pu(seq1)     = 6.38034e-09
  + ED(seq2)       = 9.44
    : Pu(seq2)     = 2.22865e-07

seed seq1   = 43..49 | 42..48 | 41..47
seed seq2   = 104..110 | 105..111 | 106..112
seed energy = -3.05 | -1.1 | -1.02
seed ED1    = 4.32 | 4.33 | 4.3
seed ED2    = 2.99 | 2.83 | 3.11
seed Pu1    = 0.000903407 | 0.000888868 | 0.000933204
seed Pu2    = 0.00781766 | 0.010135 | 0.00643455

rrn23Sa-BA000022.2:2449674-2449746(-)
            27                                            63
             |                                            |
5'-GUC...AAUA  A      GUGAA           CC------    ---      CAGA...ACC-3'
             GG UUGUCU     GAUACGGACUC        UGCA   CCUGGA
             || ||||||     :|||+++++++        ||||   ||:|||
             CC AACAGA     UUAUGUCUGAG        ACGU   GGGCCU
3'-GGA...GGGG  -      AAUA-           AUUUAAUU    UUA      CCUA...CAA-5'
             |                                            |
           126                                            83
SyR9-BA000022.2:2512224-2512423(-)

interaction seq1   = 27..63
interaction seq2   = 83..126

interaction energy = -11.16 kcal/mol
  = E(init)        = 4.1
  + E(loops)       = -36.7
  + E(dangleLeft)  = -0.52
  + E(dangleRight) = -0.68
  + E(endLeft)     = 0
  + E(endRight)    = 0.5
    : E(hybrid)    = -33.3
  + ED(seq1)       = 12.7
    : Pu(seq1)     = 1.12425e-09
  + ED(seq2)       = 9.44
    : Pu(seq2)     = 2.22865e-07

seed seq1   = 45..51
seed seq2   = 104..110
seed energy = -1.78
seed ED1    = 5.38
seed ED2    = 2.99
seed Pu1    = 0.000161789
seed Pu2    = 0.00781766

rrn23Sa-BA000022.2:2450192-2450300(-)
             7                            30
             |                            |
    5'-UAGAUU    -   -----   A   A         UGCA...AUG-3'
             GUGG CGG     GGG CGG GAAGGCUAG
             :||| |||     :|| ||: +++++++++
             UACC GCC     UCC GCU CUUCUGGUC
   3'-GGACACC    U   AAUUU   A   A         UCUU...CAA-5'
             |                            |
           193                            164
SyR9-BA000022.2:2512224-2512423(-)

interaction seq1   = 7..30
interaction seq2   = 164..193

interaction energy = -12.26 kcal/mol
  = E(init)        = 4.1
  + E(loops)       = -30.1
  + E(dangleLeft)  = -0.5
  + E(dangleRight) = -0.24
  + E(endLeft)     = 0.5
  + E(endRight)    = 0
    : E(hybrid)    = -26.24
  + ED(seq1)       = 8.45
    : Pu(seq1)     = 1.11084e-06
  + ED(seq2)       = 5.53
    : Pu(seq2)     = 0.000126838

seed seq1   = 22..28 | 24..30
seed seq2   = 166..172 | 164..170
seed energy = -0.44 | -0.14
seed ED1    = 4.3 | 4.62
seed ED2    = 3.09 | 2.71
seed Pu1    = 0.000933204 | 0.000555248
seed Pu2    = 0.00664678 | 0.0123135

rrn23Sa-BA000022.2:2450455-2450498(-)
             8                                      40
             |                                      |
   5'-AGCACUA    C---   CA-    U    -  UACA--        AAUG-3'
             GCGG    AAG   GGUG GGAC AG      GAAGUGAG
             :|||    |||   |:|| :||| ||      ++++++++
             UGCC    UUC   CUAC UCUG UC      UUUCAUUU
3'-GGA...UACC    AAUU   CAG    U    G  UCUUAG        CUUU...CAA-5'
             |                                      |
           189                                      150
SyR9-BA000022.2:2512224-2512423(-)

interaction seq1   = 8..40
interaction seq2   = 150..189

interaction energy = -6.04 kcal/mol
  = E(init)        = 4.1
  + E(loops)       = -23.2
  + E(dangleLeft)  = -0.66
  + E(dangleRight) = -0.92
  + E(endLeft)     = 0.5
  + E(endRight)    = 0.5
    : E(hybrid)    = -19.68
  + ED(seq1)       = 7.38
    : Pu(seq1)     = 6.30427e-06
  + ED(seq2)       = 6.26
    : Pu(seq2)     = 3.88016e-05

seed seq1   = 33..39 | 34..40
seed seq2   = 151..157 | 150..156
seed energy = -3.97 | -3.36
seed ED1    = 0.37 | 0.37
seed ED2    = 0.58 | 0.55
seed Pu1    = 0.548627 | 0.548627
seed Pu2    = 0.390211 | 0.409674

rrn23Sa-BA000022.2:2450721-2450880(-)
            12           24
             |           |
5'-AAA...UUUA  CGCA       UAAA...AAA-3'
             GG    GCGGUUG
             ||    +++++++
             CC    UGCCAAU
     3'-GGACA  UACC       UUUC...CAA-5'
             |           |
           195           183
SyR9-BA000022.2:2512224-2512423(-)

interaction seq1   = 12..24
interaction seq2   = 183..195

interaction energy = -5.14 kcal/mol
  = E(init)        = 4.1
  + E(loops)       = -12.6
  + E(dangleLeft)  = -1.45
  + E(dangleRight) = -0.59
  + E(endLeft)     = 0
  + E(endRight)    = 0.5
    : E(hybrid)    = -10.04
  + ED(seq1)       = 4.62
    : Pu(seq1)     = 0.000555248
  + ED(seq2)       = 0.28
    : Pu(seq2)     = 0.634887

seed seq1   = 18..24
seed seq2   = 183..189
seed energy = -4.11
seed ED1    = 4.03
seed ED2    = 0.31
seed Pu1    = 0.00144622
seed Pu2    = 0.604723

rrn23Sa-BA000022.2:2450725-2450885(-)
           126                143
             |                |
5'-CCC...ACCA  AA   G          AGCU...AGG-3'
             GU  GAC GUGGGGGAUA
             ||  :|| :|+++++++|
             CA  UUG UAUCCCUUGU
3'-GGA...UCGC  GA   G          GGAU...CAA-5'
             |                |
            71                54
SyR9-BA000022.2:2512224-2512423(-)

interaction seq1   = 126..143
interaction seq2   = 54..71

interaction energy = -7.11 kcal/mol
  = E(init)        = 4.1
  + E(loops)       = -21.9
  + E(dangleLeft)  = -1
  + E(dangleRight) = -0.68
  + E(endLeft)     = 0
  + E(endRight)    = 0.5
    : E(hybrid)    = -18.98
  + ED(seq1)       = 5.46
    : Pu(seq1)     = 0.000142094
  + ED(seq2)       = 6.41
    : Pu(seq2)     = 3.04195e-05

seed seq1   = 136..142
seed seq2   = 55..61
seed energy = -0.24
seed ED1    = 4.28
seed ED2    = 3.81
seed Pu1    = 0.000963984
seed Pu2    = 0.00206661

rrn23Sa-BA000022.2:2450740-2450882(-)
           123                140
             |                |
5'-CGA...ACCA  AA   G          AGC-3'
             GU  GAC GUGGGGGAUA
             ||  :|| ++++++++++
             CA  UUG UAUCCCUUGU
3'-GGA...UCGC  GA   G          GGAU...CAA-5'
             |                |
            71                54
SyR9-BA000022.2:2512224-2512423(-)

interaction seq1   = 123..140
interaction seq2   = 54..71

interaction energy = -11.78 kcal/mol
  = E(init)        = 4.1
  + E(loops)       = -21.9
  + E(dangleLeft)  = -1
  + E(dangleRight) = -0.68
  + E(endLeft)     = 0
  + E(endRight)    = 0.5
    : E(hybrid)    = -18.98
  + ED(seq1)       = 0.79
    : Pu(seq1)     = 0.277537
  + ED(seq2)       = 6.41
    : Pu(seq2)     = 3.04195e-05

seed seq1   = 133..139 | 131..137 | 132..138 | 134..140
seed seq2   = 55..61 | 57..63 | 56..62 | 54..60
seed energy = -4.27 | -4 | -3.72 | -3.51
seed ED1    = 0.74 | 0.77 | 0.76 | 0.73
seed ED2    = 3.81 | 3.66 | 3.8 | 3.89
seed Pu1    = 0.300991 | 0.286691 | 0.291381 | 0.305915
seed Pu2    = 0.00206661 | 0.00263607 | 0.00210041 | 0.00181504

rrn23Sa-BA000022.2:2450740-2450852(-)
            93                110
             |                |
5'-GUC...ACCA  AA   G          AGC-3'
             GU  GAC GUGGGGGAUA
             ||  :|| ++++++++++
             CA  UUG UAUCCCUUGU
3'-GGA...UCGC  GA   G          GGAU...CAA-5'
             |                |
            71                54
SyR9-BA000022.2:2512224-2512423(-)

interaction seq1   = 93..110
interaction seq2   = 54..71

interaction energy = -7.96 kcal/mol
  = E(init)        = 4.1
  + E(loops)       = -21.9
  + E(dangleLeft)  = -1
  + E(dangleRight) = -0.68
  + E(endLeft)     = 0
  + E(endRight)    = 0.5
    : E(hybrid)    = -18.98
  + ED(seq1)       = 4.61
    : Pu(seq1)     = 0.00056433
  + ED(seq2)       = 6.41
    : Pu(seq2)     = 3.04195e-05

seed seq1   = 103..109 | 104..110 | 101..107 | 102..108
seed seq2   = 55..61 | 54..60 | 57..63 | 56..62
seed energy = -2.17 | -2.02 | -0.68 | -0.64
seed ED1    = 2.28 | 2.09 | 4.04 | 3.66
seed ED2    = 3.81 | 3.89 | 3.66 | 3.8
seed Pu1    = 0.0247391 | 0.0336719 | 0.00142294 | 0.00263607
seed Pu2    = 0.00206661 | 0.00181504 | 0.00263607 | 0.00210041

rrn23Sa-BA000022.2:2450741-2450878(-)
           119                136
             |                |
5'-AUG...ACCA  AA   G          AG-3'
             GU  GAC GUGGGGGAUA
             ||  :|| ++++++++++
             CA  UUG UAUCCCUUGU
3'-GGA...UCGC  GA   G          GGAU...CAA-5'
             |                |
            71                54
SyR9-BA000022.2:2512224-2512423(-)

interaction seq1   = 119..136
interaction seq2   = 54..71

interaction energy = -11.86 kcal/mol
  = E(init)        = 4.1
  + E(loops)       = -21.9
  + E(dangleLeft)  = -1
  + E(dangleRight) = -0.68
  + E(endLeft)     = 0
  + E(endRight)    = 0.5
    : E(hybrid)    = -18.98
  + ED(seq1)       = 0.71
    : Pu(seq1)     = 0.316005
  + ED(seq2)       = 6.41
    : Pu(seq2)     = 3.04195e-05

seed seq1   = 129..135 | 127..133 | 128..134 | 130..136
seed seq2   = 55..61 | 57..63 | 56..62 | 54..60
seed energy = -4.35 | -4.08 | -3.81 | -3.58
seed ED1    = 0.68 | 0.69 | 0.69 | 0.68
seed ED2    = 3.81 | 3.66 | 3.8 | 3.89
seed Pu1    = 0.331767 | 0.326428 | 0.326428 | 0.331767
seed Pu2    = 0.00206661 | 0.00263607 | 0.00210041 | 0.00181504

rrn23Sa-BA000022.2:2450741-2450880(-)
           121                138
             |                |
5'-AAA...ACCA  AA   G          AG-3'
             GU  GAC GUGGGGGAUA
             ||  :|| ++++++++++
             CA  UUG UAUCCCUUGU
3'-GGA...UCGC  GA   G          GGAU...CAA-5'
             |                |
            71                54
SyR9-BA000022.2:2512224-2512423(-)

interaction seq1   = 121..138
interaction seq2   = 54..71

interaction energy = -11.86 kcal/mol
  = E(init)        = 4.1
  + E(loops)       = -21.9
  + E(dangleLeft)  = -1
  + E(dangleRight) = -0.68
  + E(endLeft)     = 0
  + E(endRight)    = 0.5
    : E(hybrid)    = -18.98
  + ED(seq1)       = 0.71
    : Pu(seq1)     = 0.316005
  + ED(seq2)       = 6.41
    : Pu(seq2)     = 3.04195e-05

seed seq1   = 131..137 | 129..135 | 130..136 | 132..138
seed seq2   = 55..61 | 57..63 | 56..62 | 54..60
seed energy = -4.35 | -4.08 | -3.81 | -3.58
seed ED1    = 0.68 | 0.69 | 0.69 | 0.68
seed ED2    = 3.81 | 3.66 | 3.8 | 3.89
seed Pu1    = 0.331767 | 0.326428 | 0.326428 | 0.331767
seed Pu2    = 0.00206661 | 0.00263607 | 0.00210041 | 0.00181504

rrn23Sa-BA000022.2:2450742-2450862(-)
           103                120
             |                |
5'-CGG...ACCA  AA   G          A-3'
             GU  GAC GUGGGGGAUA
             ||  :|| ++++++++++
             CA  UUG UAUCCCUUGU
3'-GGA...UCGC  GA   G          GGAU...CAA-5'
             |                |
            71                54
SyR9-BA000022.2:2512224-2512423(-)

interaction seq1   = 103..120
interaction seq2   = 54..71

interaction energy = -12.27 kcal/mol
  = E(init)        = 4.1
  + E(loops)       = -21.9
  + E(dangleLeft)  = -1
  + E(dangleRight) = -0.68
  + E(endLeft)     = 0
  + E(endRight)    = 0.5
    : E(hybrid)    = -18.98
  + ED(seq1)       = 0.3
    : Pu(seq1)     = 0.614615
  + ED(seq2)       = 6.41
    : Pu(seq2)     = 3.04195e-05

seed seq1   = 113..119 | 111..117 | 112..118 | 114..120
seed seq2   = 55..61 | 57..63 | 56..62 | 54..60
seed energy = -4.76 | -4.49 | -4.22 | -3.98
seed ED1    = 0.28 | 0.28 | 0.28 | 0.27
seed ED2    = 3.81 | 3.66 | 3.8 | 3.89
seed Pu1    = 0.634887 | 0.634887 | 0.634887 | 0.645272
seed Pu2    = 0.00206661 | 0.00263607 | 0.00210041 | 0.00181504

rrn23Sa-BA000022.2:2450742-2450879(-)
           120                137
             |                |
5'-AAU...ACCA  AA   G          A-3'
             GU  GAC GUGGGGGAUA
             ||  :|| ++++++++++
             CA  UUG UAUCCCUUGU
3'-GGA...UCGC  GA   G          GGAU...CAA-5'
             |                |
            71                54
SyR9-BA000022.2:2512224-2512423(-)

interaction seq1   = 120..137
interaction seq2   = 54..71

interaction energy = -11.87 kcal/mol
  = E(init)        = 4.1
  + E(loops)       = -21.9
  + E(dangleLeft)  = -1
  + E(dangleRight) = -0.68
  + E(endLeft)     = 0
  + E(endRight)    = 0.5
    : E(hybrid)    = -18.98
  + ED(seq1)       = 0.7
    : Pu(seq1)     = 0.321174
  + ED(seq2)       = 6.41
    : Pu(seq2)     = 3.04195e-05

seed seq1   = 130..136 | 128..134 | 129..135 | 131..137
seed seq2   = 55..61 | 57..63 | 56..62 | 54..60
seed energy = -4.36 | -4.09 | -3.82 | -3.58
seed ED1    = 0.68 | 0.68 | 0.68 | 0.67
seed ED2    = 3.81 | 3.66 | 3.8 | 3.89
seed Pu1    = 0.331767 | 0.331767 | 0.331767 | 0.337194
seed Pu2    = 0.00206661 | 0.00263607 | 0.00210041 | 0.00181504

rrn23Sa-BA000022.2:2450744-2450876(-)
           121           133
             |           |
5'-GUG...GUAA   G         -3'
             GAC GUGGGGGAU
             :|| +++++++++
             UUG UAUCCCUUG
3'-GGA...CAGA   G         UGGA...CAA-5'
             |           |
            67           55
SyR9-BA000022.2:2512224-2512423(-)

interaction seq1   = 121..133
interaction seq2   = 55..67

interaction energy = -10.22 kcal/mol
  = E(init)        = 4.1
  + E(loops)       = -20.2
  + E(dangleLeft)  = -1
  + E(dangleRight) = -0.01
  + E(endLeft)     = 0.5
  + E(endRight)    = 0.5
    : E(hybrid)    = -16.11
  + ED(seq1)       = 1.11
    : Pu(seq1)     = 0.165132
  + ED(seq2)       = 4.78
    : Pu(seq2)     = 0.000428294

seed seq1   = 125..131 | 127..133 | 126..132
seed seq2   = 57..63 | 55..61 | 56..62
seed energy = -3.67 | -3.64 | -3.4
seed ED1    = 1.1 | 1.09 | 1.1
seed ED2    = 3.66 | 3.81 | 3.8
seed Pu1    = 0.167833 | 0.170579 | 0.167833
seed Pu2    = 0.00263607 | 0.00206661 | 0.00210041

rrn23Sa-BA000022.2:2450745-2450885(-)
           130          141
             |          |
5'-CCC...GUAA   G        -3'
             GAC GUGGGGGA
             :|| ++++++++
             UUG UAUCCCUU
3'-GGA...CAGA   G        GUGG...CAA-5'
             |          |
            67          56
SyR9-BA000022.2:2512224-2512423(-)

interaction seq1   = 130..141
interaction seq2   = 56..67

interaction energy = -7.81 kcal/mol
  = E(init)        = 4.1
  + E(loops)       = -18.8
  + E(dangleLeft)  = -1
  + E(dangleRight) = -0.18
  + E(endLeft)     = 0.5
  + E(endRight)    = 0.5
    : E(hybrid)    = -14.88
  + ED(seq1)       = 2.33
    : Pu(seq1)     = 0.0228113
  + ED(seq2)       = 4.74
    : Pu(seq2)     = 0.000457012

seed seq1   = 134..140 | 135..141
seed seq2   = 57..63 | 56..62
seed energy = -2.46 | -1.87
seed ED1    = 2.31 | 2.28
seed ED2    = 3.66 | 3.8
seed Pu1    = 0.0235637 | 0.0247391
seed Pu2    = 0.00263607 | 0.00210041

rrn23Sa-BA000022.2:2451266-2451473(-)
            32        41
             |        |
5'-GGA...GAUU          GACA...ACU-3'
             GGGGUCGUGG
             ++++++++++
             UCCUAGUAUC
3'-GGA...GGCC          GCCA...CAA-5'
             |        |
            83        74
SyR9-BA000022.2:2512224-2512423(-)

interaction seq1   = 32..41
interaction seq2   = 74..83

interaction energy = -7.78 kcal/mol
  = E(init)        = 4.1
  + E(loops)       = -16.6
  + E(dangleLeft)  = -0.12
  + E(dangleRight) = -1.11
  + E(endLeft)     = 0.5
  + E(endRight)    = 0
    : E(hybrid)    = -13.23
  + ED(seq1)       = 1.39
    : Pu(seq1)     = 0.10484
  + ED(seq2)       = 4.06
    : Pu(seq2)     = 0.00137751

seed seq1   = 33..39 | 32..38 | 35..41 | 34..40
seed seq2   = 76..82 | 77..83 | 74..80 | 75..81
seed energy = -3.3 | -2.81 | -2.64 | -1.55
seed ED1    = 1.25 | 1.38 | 0.91 | 0.93
seed ED2    = 3.22 | 3.48 | 3.03 | 3.49
seed Pu1    = 0.131577 | 0.106555 | 0.228435 | 0.221141
seed Pu2    = 0.00538277 | 0.00353017 | 0.0073264 | 0.00347335

rrn23Sa-BA000022.2:2451268-2451468(-)
            27        36
             |        |
5'-AGC...GAUU          GACA...AUA-3'
             GGGGUCGUGG
             ++++++++++
             UCCUAGUAUC
3'-GGA...GGCC          GCCA...CAA-5'
             |        |
            83        74
SyR9-BA000022.2:2512224-2512423(-)

interaction seq1   = 27..36
interaction seq2   = 74..83

interaction energy = -7.88 kcal/mol
  = E(init)        = 4.1
  + E(loops)       = -16.6
  + E(dangleLeft)  = -0.12
  + E(dangleRight) = -1.11
  + E(endLeft)     = 0.5
  + E(endRight)    = 0
    : E(hybrid)    = -13.23
  + ED(seq1)       = 1.29
    : Pu(seq1)     = 0.123309
  + ED(seq2)       = 4.06
    : Pu(seq2)     = 0.00137751

seed seq1   = 28..34 | 27..33 | 30..36 | 29..35
seed seq2   = 76..82 | 77..83 | 74..80 | 75..81
seed energy = -3.4 | -2.91 | -2.72 | -1.67
seed ED1    = 1.15 | 1.27 | 0.81 | 0.84
seed ED2    = 3.22 | 3.48 | 3.03 | 3.49
seed Pu1    = 0.154755 | 0.127376 | 0.268676 | 0.255911
seed Pu2    = 0.00538277 | 0.00353017 | 0.0073264 | 0.00347335

rrn23Sa-BA000022.2:2451269-2451337(-)
            12     18
             |     |
5'-GUA...GAGU       AGCU...AAU-3'
             AGGUCGG
             +++++++
             UCCAGCU
3'-GGA...AUUU       ACUU...CAA-5'
             |     |
           180     174
SyR9-BA000022.2:2512224-2512423(-)

interaction seq1   = 12..18
interaction seq2   = 174..180

interaction energy = -5.13 kcal/mol
  = E(init)        = 4.1
  + E(loops)       = -13.9
  + E(dangleLeft)  = 0
  + E(dangleRight) = -0.29
  + E(endLeft)     = 0.5
  + E(endRight)    = 0.5
    : E(hybrid)    = -9.09
  + ED(seq1)       = 0.7
    : Pu(seq1)     = 0.321174
  + ED(seq2)       = 3.26
    : Pu(seq2)     = 0.00504452

seed seq1   = 12..18
seed seq2   = 174..180
seed energy = -5.13
seed ED1    = 0.7
seed ED2    = 3.26
seed Pu1    = 0.321174
seed Pu2    = 0.00504452

rrn23Sa-BA000022.2:2451269-2451473(-)
            32        41
             |        |
5'-GGA...GAUU          GACA...AAU-3'
             GGGGUCGUGG
             ++++++++++
             UCCUAGUAUC
3'-GGA...GGCC          GCCA...CAA-5'
             |        |
            83        74
SyR9-BA000022.2:2512224-2512423(-)

interaction seq1   = 32..41
interaction seq2   = 74..83

interaction energy = -7.78 kcal/mol
  = E(init)        = 4.1
  + E(loops)       = -16.6
  + E(dangleLeft)  = -0.12
  + E(dangleRight) = -1.11
  + E(endLeft)     = 0.5
  + E(endRight)    = 0
    : E(hybrid)    = -13.23
  + ED(seq1)       = 1.39
    : Pu(seq1)     = 0.10484
  + ED(seq2)       = 4.06
    : Pu(seq2)     = 0.00137751

seed seq1   = 33..39 | 32..38 | 35..41 | 34..40
seed seq2   = 76..82 | 77..83 | 74..80 | 75..81
seed energy = -3.3 | -2.81 | -2.64 | -1.55
seed ED1    = 1.25 | 1.38 | 0.91 | 0.93
seed ED2    = 3.22 | 3.48 | 3.03 | 3.49
seed Pu1    = 0.131577 | 0.106555 | 0.228435 | 0.221141
seed Pu2    = 0.00538277 | 0.00353017 | 0.0073264 | 0.00347335

rrn23Sa-BA000022.2:2451269-2451393(-)
             9                26
             |                |
  5'-AAAACUGC         GGUG     CCUG...AAU-3'
             ACCAGAGGA    AAAGU
             +++++++++    |||||
             UGGUCUCUU    UUUCA
3'-GGA...CUUC         AG--     UUUC...CAA-5'
             |                |
           168                153
SyR9-BA000022.2:2512224-2512423(-)

interaction seq1   = 9..26
interaction seq2   = 153..168

interaction energy = -6.05 kcal/mol
  = E(init)        = 4.1
  + E(loops)       = -20.5
  + E(dangleLeft)  = -0.13
  + E(dangleRight) = -0.46
  + E(endLeft)     = 0.5
  + E(endRight)    = 0.5
    : E(hybrid)    = -15.99
  + ED(seq1)       = 5.85
    : Pu(seq1)     = 7.54673e-05
  + ED(seq2)       = 4.09
    : Pu(seq2)     = 0.00131206

seed seq1   = 9..15 | 10..16 | 11..17
seed seq2   = 162..168 | 161..167 | 160..166
seed energy = -3.76 | -2.85 | -1
seed ED1    = 4.09 | 3.71 | 3.68
seed ED2    = 3.35 | 3.3 | 2.89
seed Pu1    = 0.00131206 | 0.00243066 | 0.0025519
seed Pu2    = 0.00435914 | 0.00472752 | 0.0091948

rrn23Sa-BA000022.2:2451270-2451468(-)
            27        36
             |        |
5'-AGC...GAUU          GACA...AAA-3'
             GGGGUCGUGG
             ++++++++++
             UCCUAGUAUC
3'-GGA...GGCC          GCCA...CAA-5'
             |        |
            83        74
SyR9-BA000022.2:2512224-2512423(-)

interaction seq1   = 27..36
interaction seq2   = 74..83

interaction energy = -7.88 kcal/mol
  = E(init)        = 4.1
  + E(loops)       = -16.6
  + E(dangleLeft)  = -0.12
  + E(dangleRight) = -1.11
  + E(endLeft)     = 0.5
  + E(endRight)    = 0
    : E(hybrid)    = -13.23
  + ED(seq1)       = 1.29
    : Pu(seq1)     = 0.123309
  + ED(seq2)       = 4.06
    : Pu(seq2)     = 0.00137751

seed seq1   = 28..34 | 27..33 | 30..36 | 29..35
seed seq2   = 76..82 | 77..83 | 74..80 | 75..81
seed energy = -3.4 | -2.91 | -2.72 | -1.67
seed ED1    = 1.15 | 1.27 | 0.81 | 0.84
seed ED2    = 3.22 | 3.48 | 3.03 | 3.49
seed Pu1    = 0.154755 | 0.127376 | 0.268676 | 0.255911
seed Pu2    = 0.00538277 | 0.00353017 | 0.0073264 | 0.00347335

rrn23Sa-BA000022.2:2451298-2451473(-)
            32        41
             |        |
5'-GGA...GAUU          GACA...GAA-3'
             GGGGUCGUGG
             ++++++++++
             UCCUAGUAUC
3'-GGA...GGCC          GCCA...CAA-5'
             |        |
            83        74
SyR9-BA000022.2:2512224-2512423(-)

interaction seq1   = 32..41
interaction seq2   = 74..83

interaction energy = -7.43 kcal/mol
  = E(init)        = 4.1
  + E(loops)       = -16.6
  + E(dangleLeft)  = -0.12
  + E(dangleRight) = -1.11
  + E(endLeft)     = 0.5
  + E(endRight)    = 0
    : E(hybrid)    = -13.23
  + ED(seq1)       = 1.74
    : Pu(seq1)     = 0.0594152
  + ED(seq2)       = 4.06
    : Pu(seq2)     = 0.00137751

seed seq1   = 33..39 | 35..41 | 32..38 | 34..40
seed seq2   = 76..82 | 74..80 | 77..83 | 75..81
seed energy = -2.96 | -2.49 | -2.46 | -1.3
seed ED1    = 1.56 | 1.04 | 1.72 | 1.06
seed ED2    = 3.22 | 3.03 | 3.48 | 3.49
seed Pu1    = 0.0795675 | 0.184994 | 0.0613749 | 0.179087
seed Pu2    = 0.00538277 | 0.0073264 | 0.00353017 | 0.00347335

rrn23Sa-BA000022.2:2451381-2451502(-)
            12                            40
             |                            |
5'-UGA...CCAA       - G   G AC        G    AACC...CAG-3'
             GUAGCGG C AGC A  GGGGAACA CCUA
             +++++++ | |:| |  ++++++++ ||||
             UAUCGCC G UUG U  UCCCUUGU GGAU
3'-GGA...CUAG       A A   G A-        -    AGGU...CAA-5'
             |                            |
            77                            50
SyR9-BA000022.2:2512224-2512423(-)

interaction seq1   = 12..40
interaction seq2   = 50..77

interaction energy = -11.88 kcal/mol
  = E(init)        = 4.1
  + E(loops)       = -34.5
  + E(dangleLeft)  = -0.14
  + E(dangleRight) = -0.5
  + E(endLeft)     = 0.5
  + E(endRight)    = 0.5
    : E(hybrid)    = -30.04
  + ED(seq1)       = 9.65
    : Pu(seq1)     = 1.58513e-07
  + ED(seq2)       = 8.51
    : Pu(seq2)     = 1.0078e-06

seed seq1   = 12..18 | 28..34 | 29..35
seed seq2   = 71..77 | 55..61 | 54..60
seed energy = -3.79 | -3.47 | -2.58
seed ED1    = 3.92 | 3.71 | 3.69
seed ED2    = 2.45 | 3.81 | 3.89
seed Pu1    = 0.00172881 | 0.00243066 | 0.00251083
seed Pu2    = 0.0187755 | 0.00206661 | 0.00181504

rrn23Sa-BA000022.2:2451398-2451468(-)
            33                                                   69
             |                                                   |
5'-AGC...GGUC    GACAGCAAC      -----------   GU-        ----     CA-3'
             GUGG         GUGGAC           UGA   AGAUUAGA    CGAAG
             ||||         :|||||           :||   ++++++++    |:|||
             CACC         UACCUG           GCU   UCUGGUCU    GUUUC
       3'-GGA    ---------      CCAAUUUUCCA   ACU        CUUA     AUUU...CAA-5'
             |                                                   |
           197                                                   154
SyR9-BA000022.2:2512224-2512423(-)

interaction seq1   = 33..69
interaction seq2   = 154..197

interaction energy = -7.39 kcal/mol
  = E(init)        = 4.1
  + E(loops)       = -22.9
  + E(dangleLeft)  = -1.4
  + E(dangleRight) = -1.08
  + E(endLeft)     = 0
  + E(endRight)    = 0
    : E(hybrid)    = -21.28
  + ED(seq1)       = 7.35
    : Pu(seq1)     = 6.61872e-06
  + ED(seq2)       = 6.54
    : Pu(seq2)     = 2.46346e-05

seed seq1   = 57..63 | 58..64
seed seq2   = 164..170 | 163..169
seed energy = -0.92 | -0.53
seed ED1    = 1.7 | 2.87
seed ED2    = 2.71 | 3.17
seed Pu1    = 0.0633992 | 0.00949808
seed Pu2    = 0.0123135 | 0.00583766

rrn23Sb-BA000022.2:3327254-3327353(+)
             1          12
             |          |
          5'-       G    AACC...AGG-3'
             GGGAACA CCUA
             +++++++ ||||
             CCCUUGU GGAU
3'-GGA...GUAU       -    AGGU...CAA-5'
             |          |
            60          50
SyR9-BA000022.2:2512224-2512423(-)

interaction seq1   = 1..12
interaction seq2   = 50..60

interaction energy = -9.5 kcal/mol
  = E(init)        = 4.1
  + E(loops)       = -19.3
  + E(dangleLeft)  = -0.83
  + E(dangleRight) = -0.64
  + E(endLeft)     = 0
  + E(endRight)    = 0.5
    : E(hybrid)    = -16.17
  + ED(seq1)       = 2.01
    : Pu(seq1)     = 0.038339
  + ED(seq2)       = 4.66
    : Pu(seq2)     = 0.000520356

seed seq1   = 1..7
seed seq2   = 54..60
seed energy = -5.78
seed ED1    = 0.99
seed ED2    = 3.89
seed Pu1    = 0.200627
seed Pu2    = 0.00181504

rrn23Sb-BA000022.2:3327254-3327348(+)
             1          12
             |          |
          5'-       G    AACC...AGA-3'
             GGGAACA CCUA
             +++++++ ||||
             CCCUUGU GGAU
3'-GGA...GUAU       -    AGGU...CAA-5'
             |          |
            60          50
SyR9-BA000022.2:2512224-2512423(-)

interaction seq1   = 1..12
interaction seq2   = 50..60

interaction energy = -9.71 kcal/mol
  = E(init)        = 4.1
  + E(loops)       = -19.3
  + E(dangleLeft)  = -0.83
  + E(dangleRight) = -0.64
  + E(endLeft)     = 0
  + E(endRight)    = 0.5
    : E(hybrid)    = -16.17
  + ED(seq1)       = 1.8
    : Pu(seq1)     = 0.0539037
  + ED(seq2)       = 4.66
    : Pu(seq2)     = 0.000520356

seed seq1   = 1..7
seed seq2   = 54..60
seed energy = -5.01
seed ED1    = 1.76
seed ED2    = 3.89
seed Pu1    = 0.0575181
seed Pu2    = 0.00181504

rrn23Sb-BA000022.2:3327259-3327353(+)
            85       93
             |       |
5'-CAG...CUGC         GG-3'
             ACCAGAGGA
             +++++++++
             UGGUCUCUU
3'-GGA...CUUC         AGUU...CAA-5'
             |       |
           168       160
SyR9-BA000022.2:2512224-2512423(-)

interaction seq1   = 85..93
interaction seq2   = 160..168

interaction energy = -6.3 kcal/mol
  = E(init)        = 4.1
  + E(loops)       = -17
  + E(dangleLeft)  = -0.26
  + E(dangleRight) = -0.52
  + E(endLeft)     = 0.5
  + E(endRight)    = 0.5
    : E(hybrid)    = -12.68
  + ED(seq1)       = 2.91
    : Pu(seq1)     = 0.00890122
  + ED(seq2)       = 3.47
    : Pu(seq2)     = 0.00358791

seed seq1   = 85..91 | 86..92 | 87..93
seed seq2   = 162..168 | 161..167 | 160..166
seed energy = -5.17 | -4.47 | -2.27
seed ED1    = 2.75 | 2.76 | 2.86
seed ED2    = 3.35 | 3.3 | 2.89
seed Pu1    = 0.0115397 | 0.011354 | 0.00965344
seed Pu2    = 0.00435914 | 0.00472752 | 0.0091948

rrn23Sb-BA000022.2:3327259-3327348(+)
            47                                 69
             |                                 |
5'-CAG...CAAC      -----------   GU-        C   GCAG...AGA-3'
             GUGGAC           UGA   AGAUUAGA GAA
             :|||||           :||   ++++++++ |||
             UACCUG           GCU   UCUGGUCU CUU
   3'-GGACACC      CCAAUUUUCCA   ACU        -   AGUU...CAA-5'
             |                                 |
           193                                 160
SyR9-BA000022.2:2512224-2512423(-)

interaction seq1   = 47..69
interaction seq2   = 160..193

interaction energy = -5.18 kcal/mol
  = E(init)        = 4.1
  + E(loops)       = -20.6
  + E(dangleLeft)  = -0.33
  + E(dangleRight) = -0.28
  + E(endLeft)     = 0.5
  + E(endRight)    = 0.5
    : E(hybrid)    = -16.11
  + ED(seq1)       = 4.76
    : Pu(seq1)     = 0.00044242
  + ED(seq2)       = 6.17
    : Pu(seq2)     = 4.49023e-05

seed seq1   = 59..65 | 58..64
seed seq2   = 163..169 | 164..170
seed energy = -0.23 | -0.06
seed ED1    = 3.14 | 2.79
seed ED2    = 3.17 | 2.71
seed Pu1    = 0.00612884 | 0.0108145
seed Pu2    = 0.00583766 | 0.0123135

rrn23Sb-BA000022.2:3327842-3327986(+)
           127                144
             |                |
5'-UCC...ACCA  AA   G          A-3'
             GU  GAC GUGGGGGAUA
             ||  :|| ++++++++++
             CA  UUG UAUCCCUUGU
3'-GGA...UCGC  GA   G          GGAU...CAA-5'
             |                |
            71                54
SyR9-BA000022.2:2512224-2512423(-)

interaction seq1   = 127..144
interaction seq2   = 54..71

interaction energy = -9.89 kcal/mol
  = E(init)        = 4.1
  + E(loops)       = -21.9
  + E(dangleLeft)  = -1
  + E(dangleRight) = -0.68
  + E(endLeft)     = 0
  + E(endRight)    = 0.5
    : E(hybrid)    = -18.98
  + ED(seq1)       = 2.68
    : Pu(seq1)     = 0.0129277
  + ED(seq2)       = 6.41
    : Pu(seq2)     = 3.04195e-05

seed seq1   = 137..143 | 135..141 | 138..144 | 136..142
seed seq2   = 55..61 | 57..63 | 54..60 | 56..62
seed energy = -2.47 | -2.12 | -2.06 | -1.86
seed ED1    = 2.31 | 2.65 | 1.96 | 2.62
seed ED2    = 3.81 | 3.66 | 3.89 | 3.8
seed Pu1    = 0.0235637 | 0.0135725 | 0.0415789 | 0.0142495
seed Pu2    = 0.00206661 | 0.00263607 | 0.00181504 | 0.00210041

rrn23Sb-BA000022.2:3327846-3327985(+)
           123                140
             |                |
5'-CGA...ACCA  AA   G          -3'
             GU  GAC GUGGGGGAUA
             ||  :|| ++++++++++
             CA  UUG UAUCCCUUGU
3'-GGA...UCGC  GA   G          GGAU...CAA-5'
             |                |
            71                54
SyR9-BA000022.2:2512224-2512423(-)

interaction seq1   = 123..140
interaction seq2   = 54..71

interaction energy = -11.32 kcal/mol
  = E(init)        = 4.1
  + E(loops)       = -21.9
  + E(dangleLeft)  = -1
  + E(dangleRight) = -0.17
  + E(endLeft)     = 0
  + E(endRight)    = 0.5
    : E(hybrid)    = -18.47
  + ED(seq1)       = 0.74
    : Pu(seq1)     = 0.300991
  + ED(seq2)       = 6.41
    : Pu(seq2)     = 3.04195e-05

seed seq1   = 133..139 | 131..137 | 132..138 | 134..140
seed seq2   = 55..61 | 57..63 | 56..62 | 54..60
seed energy = -4.31 | -4.03 | -3.76 | -3.24
seed ED1    = 0.72 | 0.72 | 0.72 | 0.71
seed ED2    = 3.81 | 3.66 | 3.8 | 3.89
seed Pu1    = 0.310919 | 0.310919 | 0.310919 | 0.316005
seed Pu2    = 0.00206661 | 0.00263607 | 0.00210041 | 0.00181504

rrn23Sb-BA000022.2:3327848-3327992(+)
           121                      144
             |                      |
5'-AAA...ACCA  AA   G          AGCU  A-3'
             GU  GAC GUGGGGGAUA    UC
             ||  :|| ++++++++++    ||
             CA  UUG UAUCCCUUGU    AG
3'-GGA...UCGC  GA   G          GGAU  GUCA...CAA-5'
             |                      |
            71                      48
SyR9-BA000022.2:2512224-2512423(-)

interaction seq1   = 121..144
interaction seq2   = 48..71

interaction energy = -9.66 kcal/mol
  = E(init)        = 4.1
  + E(loops)       = -22
  + E(dangleLeft)  = -1
  + E(dangleRight) = -1.11
  + E(endLeft)     = 0
  + E(endRight)    = 0
    : E(hybrid)    = -20.01
  + ED(seq1)       = 3.12
    : Pu(seq1)     = 0.00633099
  + ED(seq2)       = 7.23
    : Pu(seq2)     = 8.04143e-06

seed seq1   = 131..137 | 132..138 | 129..135 | 130..136
seed seq2   = 55..61 | 54..60 | 57..63 | 56..62
seed energy = -2.34 | -1.85 | -1.81 | -1.57
seed ED1    = 2.27 | 2.26 | 2.92 | 2.91
seed ED2    = 3.81 | 3.89 | 3.66 | 3.8
seed Pu1    = 0.0251437 | 0.025555 | 0.00875796 | 0.00890122
seed Pu2    = 0.00206661 | 0.00181504 | 0.00263607 | 0.00210041

rrn23Sb-BA000022.2:3327851-3327992(+)
           118                      141
             |                      |
5'-UGU...ACCA  AA   G          AGCU  A-3'
             GU  GAC GUGGGGGAUA    UC
             ||  :|| ++++++++++    ||
             CA  UUG UAUCCCUUGU    AG
3'-GGA...UCGC  GA   G          GGAU  GUCA...CAA-5'
             |                      |
            71                      48
SyR9-BA000022.2:2512224-2512423(-)

interaction seq1   = 118..141
interaction seq2   = 48..71

interaction energy = -9.66 kcal/mol
  = E(init)        = 4.1
  + E(loops)       = -22
  + E(dangleLeft)  = -1
  + E(dangleRight) = -1.11
  + E(endLeft)     = 0
  + E(endRight)    = 0
    : E(hybrid)    = -20.01
  + ED(seq1)       = 3.12
    : Pu(seq1)     = 0.00633099
  + ED(seq2)       = 7.23
    : Pu(seq2)     = 8.04143e-06

seed seq1   = 128..134 | 129..135 | 126..132 | 127..133
seed seq2   = 55..61 | 54..60 | 57..63 | 56..62
seed energy = -2.34 | -1.85 | -1.81 | -1.57
seed ED1    = 2.27 | 2.26 | 2.92 | 2.91
seed ED2    = 3.81 | 3.89 | 3.66 | 3.8
seed Pu1    = 0.0251437 | 0.025555 | 0.00875796 | 0.00890122
seed Pu2    = 0.00206661 | 0.00181504 | 0.00263607 | 0.00210041

rrn23Sb-BA000022.2:3327853-3327985(+)
           116                133
             |                |
5'-UGU...ACCA  AA   G          -3'
             GU  GAC GUGGGGGAUA
             ||  :|| ++++++++++
             CA  UUG UAUCCCUUGU
3'-GGA...UCGC  GA   G          GGAU...CAA-5'
             |                |
            71                54
SyR9-BA000022.2:2512224-2512423(-)

interaction seq1   = 116..133
interaction seq2   = 54..71

interaction energy = -11.23 kcal/mol
  = E(init)        = 4.1
  + E(loops)       = -21.9
  + E(dangleLeft)  = -1
  + E(dangleRight) = -0.17
  + E(endLeft)     = 0
  + E(endRight)    = 0.5
    : E(hybrid)    = -18.47
  + ED(seq1)       = 0.83
    : Pu(seq1)     = 0.260097
  + ED(seq2)       = 6.41
    : Pu(seq2)     = 3.04195e-05

seed seq1   = 126..132 | 124..130 | 125..131 | 127..133
seed seq2   = 55..61 | 57..63 | 56..62 | 54..60
seed energy = -4.23 | -3.96 | -3.69 | -3.17
seed ED1    = 0.79 | 0.81 | 0.81 | 0.78
seed ED2    = 3.81 | 3.66 | 3.8 | 3.89
seed Pu1    = 0.277537 | 0.268676 | 0.268676 | 0.282077
seed Pu2    = 0.00206661 | 0.00263607 | 0.00210041 | 0.00181504

sll0208-BA000022.2:2511542-2511623(-)
            60          71
             |          |
5'-AAG...CUUC  C         AUUA...UAU-3'
             AG ACCAGGGAA
             || +++++++++
             UC UGGUCUCUU
3'-GGA...UACU  -         AGUU...CAA-5'
             |          |
           170          160
SyR9-BA000022.2:2512224-2512423(-)

interaction seq1   = 60..71
interaction seq2   = 160..170

interaction energy = -6.43 kcal/mol
  = E(init)        = 4.1
  + E(loops)       = -17.3
  + E(dangleLeft)  = 0
  + E(dangleRight) = -0.53
  + E(endLeft)     = 0.5
  + E(endRight)    = 0.5
    : E(hybrid)    = -12.73
  + ED(seq1)       = 2.82
    : Pu(seq1)     = 0.0103007
  + ED(seq2)       = 3.48
    : Pu(seq2)     = 0.00353017

seed seq1   = 64..70 | 63..69 | 65..71
seed seq2   = 161..167 | 162..168 | 160..166
seed energy = -4.77 | -4.63 | -2.67
seed ED1    = 2.12 | 2.58 | 2.11
seed ED2    = 3.3 | 3.35 | 2.89
seed Pu1    = 0.0320722 | 0.015205 | 0.0325968
seed Pu2    = 0.00472752 | 0.00435914 | 0.0091948

sll0208-BA000022.2:2511671-2511851(-)
            21            33
             |            |
5'-CCG...UAUC       C-     ACUU...AAU-3'
             CCUGUGG  GGACG
             +++++++  |||||
             GGACACC  CCUGC
          3'-       UA     CAAU...CAA-5'
             |            |
           200            187
SyR9-BA000022.2:2512224-2512423(-)

interaction seq1   = 21..33
interaction seq2   = 187..200

interaction energy = -13.99 kcal/mol
  = E(init)        = 4.1
  + E(loops)       = -23.1
  + E(dangleLeft)  = 0
  + E(dangleRight) = -1.5
  + E(endLeft)     = 0
  + E(endRight)    = 0
    : E(hybrid)    = -20.5
  + ED(seq1)       = 5.87
    : Pu(seq1)     = 7.30577e-05
  + ED(seq2)       = 0.64
    : Pu(seq2)     = 0.354013

seed seq1   = 21..27
seed seq2   = 194..200
seed energy = -5.43
seed ED1    = 5.45
seed ED2    = 0.44
seed Pu1    = 0.000144418
seed Pu2    = 0.489724

sll0208-BA000022.2:2511930-2512162(-)
            77                                       113
             |                                       |
5'-UUA...CCAG       AAC   U   ----    G  AAAGAAG      CCCG...AUU-3'
             AUGGCGG   UCU GCC    GGAA AC       AGUUGA
             +++++++   ||| :||    |||| ||       ||||||
             UAUCGCC   AGA UGG    CCUU UG       UCAACU
3'-GGA...CUAG       ---   U   UAUC    G  GAUAGG-      AAAU...CAA-5'
             |                                       |
            77                                       41
SyR9-BA000022.2:2512224-2512423(-)

interaction seq1   = 77..113
interaction seq2   = 41..77

interaction energy = -5.93 kcal/mol
  = E(init)        = 4.1
  + E(loops)       = -31.3
  + E(dangleLeft)  = -0.19
  + E(dangleRight) = -0.55
  + E(endLeft)     = 0.5
  + E(endRight)    = 0.5
    : E(hybrid)    = -26.94
  + ED(seq1)       = 11.26
    : Pu(seq1)     = 1.16297e-08
  + ED(seq2)       = 9.75
    : Pu(seq2)     = 1.34772e-07

seed seq1   = 77..83
seed seq2   = 71..77
seed energy = -2.21
seed ED1    = 4.55
seed ED2    = 2.45
seed Pu1    = 0.000622032
seed Pu2    = 0.0187755

sll0208-BA000022.2:2511967-2512017(-)
            14     20
             |     |
5'-AAA...CAAG       CAAC...CCC-3'
             CCUGUGG
             +++++++
             GGACACC
          3'-       UACC...CAA-5'
             |     |
           200     194
SyR9-BA000022.2:2512224-2512423(-)

interaction seq1   = 14..20
interaction seq2   = 194..200

interaction energy = -6.51 kcal/mol
  = E(init)        = 4.1
  + E(loops)       = -15.1
  + E(dangleLeft)  = -0.18
  + E(dangleRight) = -0.49
  + E(endLeft)     = 0
  + E(endRight)    = 0
    : E(hybrid)    = -11.67
  + ED(seq1)       = 4.72
    : Pu(seq1)     = 0.000472086
  + ED(seq2)       = 0.44
    : Pu(seq2)     = 0.489724

seed seq1   = 14..20
seed seq2   = 194..200
seed energy = -6.51
seed ED1    = 4.72
seed ED2    = 0.44
seed Pu1    = 0.000472086
seed Pu2    = 0.489724

slr1464-BA000022.2:3316761-3316849(+)
            22                39
             |                |
5'-AUG...UGAA       CCAAAC     AUUA...GGG-3'
             CUGCUGU      UGGGU
             +++++++      ||:||
             GACGACG      ACUCA
3'-GGA...UCUA       CUAA--     A-5'
             |                |
            17                2
SyR9-BA000022.2:2512224-2512423(-)

interaction seq1   = 22..39
interaction seq2   = 2..17

interaction energy = -5.23 kcal/mol
  = E(init)        = 4.1
  + E(loops)       = -17.1
  + E(dangleLeft)  = -1.06
  + E(dangleRight) = -0.98
  + E(endLeft)     = 0
  + E(endRight)    = 0.5
    : E(hybrid)    = -14.54
  + ED(seq1)       = 5.17
    : Pu(seq1)     = 0.000227471
  + ED(seq2)       = 4.14
    : Pu(seq2)     = 0.00120982

seed seq1   = 22..28
seed seq2   = 11..17
seed energy = -3.64
seed ED1    = 3.7
seed ED2    = 3.47
seed Pu1    = 0.00247042
seed Pu2    = 0.00358791

slr1464-BA000022.2:3316761-3316857(+)
            22                39
             |                |
5'-AUG...UGAA       CCAAAC     AUUA...UCG-3'
             CUGCUGU      UGGGU
             +++++++      ||:||
             GACGACG      ACUCA
3'-GGA...UCUA       CUAA--     A-5'
             |                |
            17                2
SyR9-BA000022.2:2512224-2512423(-)

interaction seq1   = 22..39
interaction seq2   = 2..17

interaction energy = -5.23 kcal/mol
  = E(init)        = 4.1
  + E(loops)       = -17.1
  + E(dangleLeft)  = -1.06
  + E(dangleRight) = -0.98
  + E(endLeft)     = 0
  + E(endRight)    = 0.5
    : E(hybrid)    = -14.54
  + ED(seq1)       = 5.17
    : Pu(seq1)     = 0.000227471
  + ED(seq2)       = 4.14
    : Pu(seq2)     = 0.00120982

seed seq1   = 22..28
seed seq2   = 11..17
seed energy = -3.63
seed ED1    = 3.7
seed ED2    = 3.47
seed Pu1    = 0.00247042
seed Pu2    = 0.00358791

slr1464-BA000022.2:3316761-3316950(+)
            22                39
             |                |
5'-AUG...UGAA       CCAAAC     AUUA...UCU-3'
             CUGCUGU      UGGGU
             +++++++      ||:||
             GACGACG      ACUCA
3'-GGA...UCUA       CUAA--     A-5'
             |                |
            17                2
SyR9-BA000022.2:2512224-2512423(-)

interaction seq1   = 22..39
interaction seq2   = 2..17

interaction energy = -6.85 kcal/mol
  = E(init)        = 4.1
  + E(loops)       = -17.1
  + E(dangleLeft)  = -0.99
  + E(dangleRight) = -0.98
  + E(endLeft)     = 0
  + E(endRight)    = 0.5
    : E(hybrid)    = -14.47
  + ED(seq1)       = 3.48
    : Pu(seq1)     = 0.00353017
  + ED(seq2)       = 4.14
    : Pu(seq2)     = 0.00120982

seed seq1   = 22..28
seed seq2   = 11..17
seed energy = -5.79
seed ED1    = 1.6
seed ED2    = 3.47
seed Pu1    = 0.0745675
seed Pu2    = 0.00358791

slr1464-BA000022.2:3316761-3316902(+)
            73                   93
             |                   |
5'-AUG...UCCU       C    AC   G   AUCG...UUU-3'
             UCUAGCC UAGG  GGG ACC
             +++++++ ||||  |:: |||
             AGAUUGG AUCC  CUU UGG
3'-GGA...CGCC       U    --   G   AUAG...CAA-5'
             |                   |
            70                   52
SyR9-BA000022.2:2512224-2512423(-)

interaction seq1   = 73..93
interaction seq2   = 52..70

interaction energy = -6.35 kcal/mol
  = E(init)        = 4.1
  + E(loops)       = -23.1
  + E(dangleLeft)  = -0.66
  + E(dangleRight) = -1.5
  + E(endLeft)     = 0.5
  + E(endRight)    = 0
    : E(hybrid)    = -20.66
  + ED(seq1)       = 7.73
    : Pu(seq1)     = 3.57277e-06
  + ED(seq2)       = 6.58
    : Pu(seq2)     = 2.30866e-05

seed seq1   = 73..79
seed seq2   = 64..70
seed energy = -2.98
seed ED1    = 2
seed ED2    = 2.71
seed Pu1    = 0.0389661
seed Pu2    = 0.0123135

slr1464-BA000022.2:3316761-3316904(+)
            73                   93
             |                   |
5'-AUG...UCCU       C    AC   G   AUCG...UAG-3'
             UCUAGCC UAGG  GGG ACC
             +++++++ ||||  |:: |||
             AGAUUGG AUCC  CUU UGG
3'-GGA...CGCC       U    --   G   AUAG...CAA-5'
             |                   |
            70                   52
SyR9-BA000022.2:2512224-2512423(-)

interaction seq1   = 73..93
interaction seq2   = 52..70

interaction energy = -6.36 kcal/mol
  = E(init)        = 4.1
  + E(loops)       = -23.1
  + E(dangleLeft)  = -0.66
  + E(dangleRight) = -1.5
  + E(endLeft)     = 0.5
  + E(endRight)    = 0
    : E(hybrid)    = -20.66
  + ED(seq1)       = 7.72
    : Pu(seq1)     = 3.63121e-06
  + ED(seq2)       = 6.58
    : Pu(seq2)     = 2.30866e-05

seed seq1   = 73..79
seed seq2   = 64..70
seed energy = -2.63
seed ED1    = 2.35
seed ED2    = 2.71
seed Pu1    = 0.0220829
seed Pu2    = 0.0123135

slr1464-BA000022.2:3316785-3316956(+)
           124       132
             |       |
5'-CUG...GCUA         GAGC...CCU-3'
             ACUAGAGAA
             +++++++++
             UGGUCUCUU
3'-GGA...CUUC         AGUU...CAA-5'
             |       |
           168       160
SyR9-BA000022.2:2512224-2512423(-)

interaction seq1   = 124..132
interaction seq2   = 160..168

interaction energy = -5.95 kcal/mol
  = E(init)        = 4.1
  + E(loops)       = -15.2
  + E(dangleLeft)  = -0.67
  + E(dangleRight) = -0.53
  + E(endLeft)     = 0.5
  + E(endRight)    = 0.5
    : E(hybrid)    = -11.3
  + ED(seq1)       = 1.88
    : Pu(seq1)     = 0.0473419
  + ED(seq2)       = 3.47
    : Pu(seq2)     = 0.00358791

seed seq1   = 125..131 | 124..130 | 126..132
seed seq2   = 161..167 | 162..168 | 160..166
seed energy = -4.13 | -4.11 | -1.98
seed ED1    = 1.88 | 1.8 | 1.86
seed ED2    = 3.3 | 3.35 | 2.89
seed Pu1    = 0.0473419 | 0.0539037 | 0.0489034
seed Pu2    = 0.00472752 | 0.00435914 | 0.0091948


SyR46


rrn16Sa-BA000022.2:2452233-2452316(-)
            24        33
             |        |
5'-AUG...GAAG          AACC...GUC-3'
             UCGUUACUCU
             :+++++++++
             GGCAAUGAGG
3'-GAC...UUAA          GAAU...AUA-5'
             |        |
            93        84
SyR46-BA000022.2:2445991-2446223(-)

interaction seq1   = 24..33
interaction seq2   = 84..93

interaction energy = -5.37 kcal/mol
  = E(init)        = 4.1
  + E(loops)       = -17.1
  + E(dangleLeft)  = -0.55
  + E(dangleRight) = -1.01
  + E(endLeft)     = 0.5
  + E(endRight)    = 0.5
    : E(hybrid)    = -13.56
  + ED(seq1)       = 5.94
    : Pu(seq1)     = 6.52139e-05
  + ED(seq2)       = 2.25
    : Pu(seq2)     = 0.025973

seed seq1   = 26..32 | 25..31 | 27..33
seed seq2   = 85..91 | 86..92 | 84..90
seed energy = -1.04 | -0.63 | -0.54
seed ED1    = 5.28 | 5.54 | 5.21
seed ED2    = 1.92 | 2.16 | 0.23
seed Pu1    = 0.000190289 | 0.000124797 | 0.000213176
seed Pu2    = 0.0443669 | 0.0300567 | 0.68854

rrn16Sa-BA000022.2:2452235-2452317(-)
             1     7
             |     |
          5'-       GCUG...AAG-3'
             CAUGGGA
             +++++++
             GUACCCU
3'-GAC...AACA       AACU...AUA-5'
             |     |
           161     155
SyR46-BA000022.2:2445991-2446223(-)

interaction seq1   = 1..7
interaction seq2   = 155..161

interaction energy = -7.05 kcal/mol
  = E(init)        = 4.1
  + E(loops)       = -14.3
  + E(dangleLeft)  = -0.82
  + E(dangleRight) = -0.76
  + E(endLeft)     = 0
  + E(endRight)    = 0.5
    : E(hybrid)    = -11.28
  + ED(seq1)       = 1.25
    : Pu(seq1)     = 0.131577
  + ED(seq2)       = 2.98
    : Pu(seq2)     = 0.00794554

seed seq1   = 1..7
seed seq2   = 155..161
seed energy = -7.05
seed ED1    = 1.25
seed ED2    = 2.98
seed Pu1    = 0.131577
seed Pu2    = 0.00794554

rrn16Sa-BA000022.2:2452235-2452316(-)
            24        33
             |        |
5'-AUG...GAAG          AACC...AAG-3'
             UCGUUACUCU
             :+++++++++
             GGCAAUGAGG
3'-GAC...UUAA          GAAU...AUA-5'
             |        |
            93        84
SyR46-BA000022.2:2445991-2446223(-)

interaction seq1   = 24..33
interaction seq2   = 84..93

interaction energy = -5.4 kcal/mol
  = E(init)        = 4.1
  + E(loops)       = -17.1
  + E(dangleLeft)  = -0.55
  + E(dangleRight) = -1.01
  + E(endLeft)     = 0.5
  + E(endRight)    = 0.5
    : E(hybrid)    = -13.56
  + ED(seq1)       = 5.91
    : Pu(seq1)     = 6.84667e-05
  + ED(seq2)       = 2.25
    : Pu(seq2)     = 0.025973

seed seq1   = 26..32 | 25..31 | 27..33
seed seq2   = 85..91 | 86..92 | 84..90
seed energy = -1.05 | -0.66 | -0.53
seed ED1    = 5.27 | 5.51 | 5.22
seed ED2    = 1.92 | 2.16 | 0.23
seed Pu1    = 0.000193402 | 0.000131021 | 0.000209746
seed Pu2    = 0.0443669 | 0.0300567 | 0.68854

rrn16Sa-BA000022.2:2452236-2452316(-)
            24        33
             |        |
5'-AUG...GAAG          AACC...GAA-3'
             UCGUUACUCU
             :+++++++++
             GGCAAUGAGG
3'-GAC...UUAA          GAAU...AUA-5'
             |        |
            93        84
SyR46-BA000022.2:2445991-2446223(-)

interaction seq1   = 24..33
interaction seq2   = 84..93

interaction energy = -5.39 kcal/mol
  = E(init)        = 4.1
  + E(loops)       = -17.1
  + E(dangleLeft)  = -0.54
  + E(dangleRight) = -1.01
  + E(endLeft)     = 0.5
  + E(endRight)    = 0.5
    : E(hybrid)    = -13.55
  + ED(seq1)       = 5.91
    : Pu(seq1)     = 6.84667e-05
  + ED(seq2)       = 2.25
    : Pu(seq2)     = 0.025973

seed seq1   = 26..32 | 25..31 | 27..33
seed seq2   = 85..91 | 86..92 | 84..90
seed energy = -1.05 | -0.65 | -0.52
seed ED1    = 5.28 | 5.52 | 5.23
seed ED2    = 1.92 | 2.16 | 0.23
seed Pu1    = 0.000190289 | 0.000128913 | 0.00020637
seed Pu2    = 0.0443669 | 0.0300567 | 0.68854

rrn16Sa-BA000022.2:2452236-2452317(-)
             1     7
             |     |
          5'-       GCUG...GAA-3'
             CAUGGGA
             +++++++
             GUACCCU
3'-GAC...AACA       AACU...AUA-5'
             |     |
           161     155
SyR46-BA000022.2:2445991-2446223(-)

interaction seq1   = 1..7
interaction seq2   = 155..161

interaction energy = -7.05 kcal/mol
  = E(init)        = 4.1
  + E(loops)       = -14.3
  + E(dangleLeft)  = -0.82
  + E(dangleRight) = -0.76
  + E(endLeft)     = 0
  + E(endRight)    = 0.5
    : E(hybrid)    = -11.28
  + ED(seq1)       = 1.25
    : Pu(seq1)     = 0.131577
  + ED(seq2)       = 2.98
    : Pu(seq2)     = 0.00794554

seed seq1   = 1..7
seed seq2   = 155..161
seed energy = -7.05
seed ED1    = 1.25
seed ED2    = 2.98
seed Pu1    = 0.131577
seed Pu2    = 0.00794554

rrn16Sa-BA000022.2:2452236-2452316(-)
            24        33
             |        |
5'-AUG...GAAG          AACC...GAA-3'
             UCGUUACUCU
             :+++++++++
             GGCAAUGAGG
3'-GAC...UUAA          GAAU...AUA-5'
             |        |
            93        84
SyR46-BA000022.2:2445991-2446223(-)

interaction seq1   = 24..33
interaction seq2   = 84..93

interaction energy = -5.39 kcal/mol
  = E(init)        = 4.1
  + E(loops)       = -17.1
  + E(dangleLeft)  = -0.54
  + E(dangleRight) = -1.01
  + E(endLeft)     = 0.5
  + E(endRight)    = 0.5
    : E(hybrid)    = -13.55
  + ED(seq1)       = 5.91
    : Pu(seq1)     = 6.84667e-05
  + ED(seq2)       = 2.25
    : Pu(seq2)     = 0.025973

seed seq1   = 26..32 | 25..31 | 27..33
seed seq2   = 85..91 | 86..92 | 84..90
seed energy = -1.05 | -0.65 | -0.52
seed ED1    = 5.28 | 5.52 | 5.23
seed ED2    = 1.92 | 2.16 | 0.23
seed Pu1    = 0.000190289 | 0.000128913 | 0.00020637
seed Pu2    = 0.0443669 | 0.0300567 | 0.68854

rrn16Sa-BA000022.2:2452236-2452316(-)
            24        33
             |        |
5'-AUG...GAAG          AACC...GAA-3'
             UCGUUACUCU
             :+++++++++
             GGCAAUGAGG
3'-GAC...UUAA          GAAU...AUA-5'
             |        |
            93        84
SyR46-BA000022.2:2445991-2446223(-)

interaction seq1   = 24..33
interaction seq2   = 84..93

interaction energy = -5.39 kcal/mol
  = E(init)        = 4.1
  + E(loops)       = -17.1
  + E(dangleLeft)  = -0.54
  + E(dangleRight) = -1.01
  + E(endLeft)     = 0.5
  + E(endRight)    = 0.5
    : E(hybrid)    = -13.55
  + ED(seq1)       = 5.91
    : Pu(seq1)     = 6.84667e-05
  + ED(seq2)       = 2.25
    : Pu(seq2)     = 0.025973

seed seq1   = 26..32 | 25..31 | 27..33
seed seq2   = 85..91 | 86..92 | 84..90
seed energy = -1.05 | -0.65 | -0.52
seed ED1    = 5.28 | 5.52 | 5.23
seed ED2    = 1.92 | 2.16 | 0.23
seed Pu1    = 0.000190289 | 0.000128913 | 0.00020637
seed Pu2    = 0.0443669 | 0.0300567 | 0.68854

rrn16Sa-BA000022.2:2452252-2452316(-)
            58     64
             |     |
5'-AUG...CGAA       C-3'
             GGCAGGG
             +++++++
             CCGUCCU
3'-GAC...AUCA       UUAU...AUA-5'
             |     |
            52     46
SyR46-BA000022.2:2445991-2446223(-)

interaction seq1   = 58..64
interaction seq2   = 46..52

interaction energy = -9.03 kcal/mol
  = E(init)        = 4.1
  + E(loops)       = -15.7
  + E(dangleLeft)  = -1.47
  + E(dangleRight) = -0.64
  + E(endLeft)     = 0
  + E(endRight)    = 0.5
    : E(hybrid)    = -13.21
  + ED(seq1)       = 2.61
    : Pu(seq1)     = 0.0144826
  + ED(seq2)       = 1.57
    : Pu(seq2)     = 0.0782869

seed seq1   = 58..64
seed seq2   = 46..52
seed energy = -9.03
seed ED1    = 2.61
seed ED2    = 1.57
seed Pu1    = 0.0144826
seed Pu2    = 0.0782869

rrn16Sa-BA000022.2:2453038-2453157(-)
           101              116
             |              |
5'-AAG...AGCA      CCC       CGGU-3'
             GGAAUU   AGUGUAG
             ||||||   +++++++
             CCUUAA   UCACGUC
3'-GAC...UUAA      ---       AUAA...AUA-5'
             |              |
           145              133
SyR46-BA000022.2:2445991-2446223(-)

interaction seq1   = 101..116
interaction seq2   = 133..145

interaction energy = -10.88 kcal/mol
  = E(init)        = 4.1
  + E(loops)       = -16.4
  + E(dangleLeft)  = -1.5
  + E(dangleRight) = -0.5
  + E(endLeft)     = 0
  + E(endRight)    = 0
    : E(hybrid)    = -14.3
  + ED(seq1)       = 2.96
    : Pu(seq1)     = 0.00820761
  + ED(seq2)       = 0.46
    : Pu(seq2)     = 0.474087

seed seq1   = 110..116
seed seq2   = 133..139
seed energy = -6.19
seed ED1    = 1.49
seed ED2    = 0.43
seed Pu1    = 0.0891378
seed Pu2    = 0.497734

rrn16Sa-BA000022.2:2453039-2453160(-)
           104              119
             |              |
5'-GUA...AGCA      CCC       CGG-3'
             GGAAUU   AGUGUAG
             ||||||   +++++++
             CCUUAA   UCACGUC
3'-GAC...UUAA      ---       AUAA...AUA-5'
             |              |
           145              133
SyR46-BA000022.2:2445991-2446223(-)

interaction seq1   = 104..119
interaction seq2   = 133..145

interaction energy = -10.88 kcal/mol
  = E(init)        = 4.1
  + E(loops)       = -16.4
  + E(dangleLeft)  = -1.5
  + E(dangleRight) = -0.5
  + E(endLeft)     = 0
  + E(endRight)    = 0
    : E(hybrid)    = -14.3
  + ED(seq1)       = 2.96
    : Pu(seq1)     = 0.00820761
  + ED(seq2)       = 0.46
    : Pu(seq2)     = 0.474087

seed seq1   = 113..119
seed seq2   = 133..139
seed energy = -6.16
seed ED1    = 1.53
seed ED2    = 0.43
seed Pu1    = 0.0835363
seed Pu2    = 0.497734

rrn16Sa-BA000022.2:2453039-2453160(-)
           104              119
             |              |
5'-GUA...AGCA      CCC       CGG-3'
             GGAAUU   AGUGUAG
             ||||||   +++++++
             CCUUAA   UCACGUC
3'-GAC...UUAA      ---       AUAA...AUA-5'
             |              |
           145              133
SyR46-BA000022.2:2445991-2446223(-)

interaction seq1   = 104..119
interaction seq2   = 133..145

interaction energy = -10.88 kcal/mol
  = E(init)        = 4.1
  + E(loops)       = -16.4
  + E(dangleLeft)  = -1.5
  + E(dangleRight) = -0.5
  + E(endLeft)     = 0
  + E(endRight)    = 0
    : E(hybrid)    = -14.3
  + ED(seq1)       = 2.96
    : Pu(seq1)     = 0.00820761
  + ED(seq2)       = 0.46
    : Pu(seq2)     = 0.474087

seed seq1   = 113..119
seed seq2   = 133..139
seed energy = -6.16
seed ED1    = 1.53
seed ED2    = 0.43
seed Pu1    = 0.0835363
seed Pu2    = 0.497734

rrn16Sa-BA000022.2:2453039-2453160(-)
           104              119
             |              |
5'-GUA...AGCA      CCC       CGG-3'
             GGAAUU   AGUGUAG
             ||||||   +++++++
             CCUUAA   UCACGUC
3'-GAC...UUAA      ---       AUAA...AUA-5'
             |              |
           145              133
SyR46-BA000022.2:2445991-2446223(-)

interaction seq1   = 104..119
interaction seq2   = 133..145

interaction energy = -10.88 kcal/mol
  = E(init)        = 4.1
  + E(loops)       = -16.4
  + E(dangleLeft)  = -1.5
  + E(dangleRight) = -0.5
  + E(endLeft)     = 0
  + E(endRight)    = 0
    : E(hybrid)    = -14.3
  + ED(seq1)       = 2.96
    : Pu(seq1)     = 0.00820761
  + ED(seq2)       = 0.46
    : Pu(seq2)     = 0.474087

seed seq1   = 113..119
seed seq2   = 133..139
seed energy = -6.16
seed ED1    = 1.53
seed ED2    = 0.43
seed Pu1    = 0.0835363
seed Pu2    = 0.497734

rrn16Sa-BA000022.2:2453039-2453156(-)
           100              115
             |              |
5'-AGC...AGCA      CCC       CGG-3'
             GGAAUU   AGUGUAG
             ||||||   +++++++
             CCUUAA   UCACGUC
3'-GAC...UUAA      ---       AUAA...AUA-5'
             |              |
           145              133
SyR46-BA000022.2:2445991-2446223(-)

interaction seq1   = 100..115
interaction seq2   = 133..145

interaction energy = -10.92 kcal/mol
  = E(init)        = 4.1
  + E(loops)       = -16.4
  + E(dangleLeft)  = -1.5
  + E(dangleRight) = -0.5
  + E(endLeft)     = 0
  + E(endRight)    = 0
    : E(hybrid)    = -14.3
  + ED(seq1)       = 2.92
    : Pu(seq1)     = 0.00875796
  + ED(seq2)       = 0.46
    : Pu(seq2)     = 0.474087

seed seq1   = 109..115
seed seq2   = 133..139
seed energy = -6.19
seed ED1    = 1.51
seed ED2    = 0.43
seed Pu1    = 0.0862916
seed Pu2    = 0.497734

rrn16Sa-BA000022.2:2453039-2453160(-)
           104              119
             |              |
5'-GUA...AGCA      CCC       CGG-3'
             GGAAUU   AGUGUAG
             ||||||   +++++++
             CCUUAA   UCACGUC
3'-GAC...UUAA      ---       AUAA...AUA-5'
             |              |
           145              133
SyR46-BA000022.2:2445991-2446223(-)

interaction seq1   = 104..119
interaction seq2   = 133..145

interaction energy = -10.88 kcal/mol
  = E(init)        = 4.1
  + E(loops)       = -16.4
  + E(dangleLeft)  = -1.5
  + E(dangleRight) = -0.5
  + E(endLeft)     = 0
  + E(endRight)    = 0
    : E(hybrid)    = -14.3
  + ED(seq1)       = 2.96
    : Pu(seq1)     = 0.00820761
  + ED(seq2)       = 0.46
    : Pu(seq2)     = 0.474087

seed seq1   = 113..119
seed seq2   = 133..139
seed energy = -6.16
seed ED1    = 1.53
seed ED2    = 0.43
seed Pu1    = 0.0835363
seed Pu2    = 0.497734

rrn16Sa-BA000022.2:2453039-2453157(-)
           101              116
             |              |
5'-AAG...AGCA      CCC       CGG-3'
             GGAAUU   AGUGUAG
             ||||||   +++++++
             CCUUAA   UCACGUC
3'-GAC...UUAA      ---       AUAA...AUA-5'
             |              |
           145              133
SyR46-BA000022.2:2445991-2446223(-)

interaction seq1   = 101..116
interaction seq2   = 133..145

interaction energy = -10.92 kcal/mol
  = E(init)        = 4.1
  + E(loops)       = -16.4
  + E(dangleLeft)  = -1.5
  + E(dangleRight) = -0.5
  + E(endLeft)     = 0
  + E(endRight)    = 0
    : E(hybrid)    = -14.3
  + ED(seq1)       = 2.92
    : Pu(seq1)     = 0.00875796
  + ED(seq2)       = 0.46
    : Pu(seq2)     = 0.474087

seed seq1   = 110..116
seed seq2   = 133..139
seed energy = -6.18
seed ED1    = 1.52
seed ED2    = 0.43
seed Pu1    = 0.0849028
seed Pu2    = 0.497734

rrn16Sa-BA000022.2:2453039-2453157(-)
           101              116
             |              |
5'-AAG...AGCA      CCC       CGG-3'
             GGAAUU   AGUGUAG
             ||||||   +++++++
             CCUUAA   UCACGUC
3'-GAC...UUAA      ---       AUAA...AUA-5'
             |              |
           145              133
SyR46-BA000022.2:2445991-2446223(-)

interaction seq1   = 101..116
interaction seq2   = 133..145

interaction energy = -10.92 kcal/mol
  = E(init)        = 4.1
  + E(loops)       = -16.4
  + E(dangleLeft)  = -1.5
  + E(dangleRight) = -0.5
  + E(endLeft)     = 0
  + E(endRight)    = 0
    : E(hybrid)    = -14.3
  + ED(seq1)       = 2.92
    : Pu(seq1)     = 0.00875796
  + ED(seq2)       = 0.46
    : Pu(seq2)     = 0.474087

seed seq1   = 110..116
seed seq2   = 133..139
seed energy = -6.18
seed ED1    = 1.52
seed ED2    = 0.43
seed Pu1    = 0.0849028
seed Pu2    = 0.497734

rrn16Sa-BA000022.2:2453039-2453160(-)
           104              119
             |              |
5'-GUA...AGCA      CCC       CGG-3'
             GGAAUU   AGUGUAG
             ||||||   +++++++
             CCUUAA   UCACGUC
3'-GAC...UUAA      ---       AUAA...AUA-5'
             |              |
           145              133
SyR46-BA000022.2:2445991-2446223(-)

interaction seq1   = 104..119
interaction seq2   = 133..145

interaction energy = -10.88 kcal/mol
  = E(init)        = 4.1
  + E(loops)       = -16.4
  + E(dangleLeft)  = -1.5
  + E(dangleRight) = -0.5
  + E(endLeft)     = 0
  + E(endRight)    = 0
    : E(hybrid)    = -14.3
  + ED(seq1)       = 2.96
    : Pu(seq1)     = 0.00820761
  + ED(seq2)       = 0.46
    : Pu(seq2)     = 0.474087

seed seq1   = 113..119
seed seq2   = 133..139
seed energy = -6.16
seed ED1    = 1.53
seed ED2    = 0.43
seed Pu1    = 0.0835363
seed Pu2    = 0.497734

rrn23Sa-BA000022.2:2450723-2450877(-)
            33                                                              94
             |                                                              |
5'-UGU...AACU        AAA C   GUUUCGC       -   -  GA    UAC    GU    C       GAAU...GGA-3'
             UGGGGGGU   G ACU       UGCGGGC GGC GA  GCUG   CAAA  GAGG AAACUCA
             ++++++++   | |||       +++++++ :|| ||  :|||   ||||  :||| ||||:||
             ACCCCUUA   C UGA       ACGCCCG UCG CU  UGAC   GUUU  UUCC UUUGGGU
         3'-G        AUA -   AACUAAC       G   A  GC    UAA    --    U       UAUU...AUA-5'
             |                                                              |
           232                                                              172
SyR46-BA000022.2:2445991-2446223(-)

interaction seq1   = 33..94
interaction seq2   = 172..232

interaction energy = -8.43 kcal/mol
  = E(init)        = 4.1
  + E(loops)       = -53.9
  + E(dangleLeft)  = -0.28
  + E(dangleRight) = -0.96
  + E(endLeft)     = 0.5
  + E(endRight)    = 0.5
    : E(hybrid)    = -50.04
  + ED(seq1)       = 31.11
    : Pu(seq1)     = 1.19711e-22
  + ED(seq2)       = 10.5
    : Pu(seq2)     = 3.99122e-08

seed seq1   = 56..62 | 34..40 | 33..39
seed seq2   = 204..210 | 225..231 | 226..232
seed energy = -6.29 | -1.66 | -0.5
seed ED1    = 4.98 | 8.15 | 8.85
seed ED2    = 2.35 | 0.28 | 0.37
seed Pu1    = 0.000309607 | 1.80738e-06 | 5.80483e-07
seed Pu2    = 0.0220829 | 0.634887 | 0.548627

rrn23Sa-BA000022.2:2450748-2450873(-)
            29                                                              90
             |                                                              |
5'-UUU...AACU        AAA C   GUUUCGC       -   -  GA    UAC    GU    C       GAAU...GGG-3'
             UGGGGGGU   G ACU       UGCGGGC GGC GA  GCUG   CAAA  GAGG AAACUCA
             ++++++++   | |||       +++++++ :|| ||  :|||   ||||  :||| ||||:||
             ACCCCUUA   C UGA       ACGCCCG UCG CU  UGAC   GUUU  UUCC UUUGGGU
         3'-G        AUA -   AACUAAC       G   A  GC    UAA    --    U       UAUU...AUA-5'
             |                                                              |
           232                                                              172
SyR46-BA000022.2:2445991-2446223(-)

interaction seq1   = 29..90
interaction seq2   = 172..232

interaction energy = -10.61 kcal/mol
  = E(init)        = 4.1
  + E(loops)       = -53.9
  + E(dangleLeft)  = -0.23
  + E(dangleRight) = -0.96
  + E(endLeft)     = 0.5
  + E(endRight)    = 0.5
    : E(hybrid)    = -49.99
  + ED(seq1)       = 28.88
    : Pu(seq1)     = 4.46188e-21
  + ED(seq2)       = 10.5
    : Pu(seq2)     = 3.99122e-08

seed seq1   = 52..58 | 30..36 | 29..35
seed seq2   = 204..210 | 225..231 | 226..232
seed energy = -6.26 | -3.86 | -2.73
seed ED1    = 5.01 | 6.02 | 6.6
seed ED2    = 2.35 | 0.28 | 0.37
seed Pu1    = 0.000294897 | 5.72753e-05 | 2.23494e-05
seed Pu2    = 0.0220829 | 0.634887 | 0.548627

rrn23Sa-BA000022.2:2451267-2451454(-)
            11          22
             |          |
5'-UUU...AAGA    G       GACA...UAC-3'
             UUGG GUCGUGG
             |||| +++++++
             AACC CAGUACC
3'-GAC...UACA    A       GUCC...AUA-5'
             |          |
            35          24
SyR46-BA000022.2:2445991-2446223(-)

interaction seq1   = 11..22
interaction seq2   = 24..35

interaction energy = -12.67 kcal/mol
  = E(init)        = 4.1
  + E(loops)       = -18.6
  + E(dangleLeft)  = -0.71
  + E(dangleRight) = -0.8
  + E(endLeft)     = 0.5
  + E(endRight)    = 0
    : E(hybrid)    = -15.51
  + ED(seq1)       = 1.09
    : Pu(seq1)     = 0.170579
  + ED(seq2)       = 1.75
    : Pu(seq2)     = 0.0584589

seed seq1   = 16..22
seed seq2   = 24..30
seed energy = -8.23
seed ED1    = 0.82
seed ED2    = 1.71
seed Pu1    = 0.264351
seed Pu2    = 0.0623788


SyR47


nlpD-BA000022.2:2260766-2260984(+)
           108     114
             |     |
5'-ACA...CAUC       UGGC...AAA-3'
             CCGCCCC
             +++++++
             GGCGGGG
3'-UUG...AUCU       UCAG...CGA-5'
             |     |
            90     84
SyR47-BA000022.2:2260229-2260367(+)

interaction seq1   = 108..114
interaction seq2   = 84..90

interaction energy = -5.46 kcal/mol
  = E(init)        = 4.1
  + E(loops)       = -19
  + E(dangleLeft)  = -0.53
  + E(dangleRight) = -0.13
  + E(endLeft)     = 0
  + E(endRight)    = 0
    : E(hybrid)    = -15.56
  + ED(seq1)       = 0.44
    : Pu(seq1)     = 0.489724
  + ED(seq2)       = 9.66
    : Pu(seq2)     = 1.55962e-07

seed seq1   = 108..114
seed seq2   = 84..90
seed energy = -5.46
seed ED1    = 0.44
seed ED2    = 9.66
seed Pu1    = 0.489724
seed Pu2    = 1.55962e-07

nlpD-BA000022.2:2260838-2260952(+)
            36     42
             |     |
5'-AAG...CAUC       UGGC...CGC-3'
             CCGCCCC
             +++++++
             GGCGGGG
3'-UUG...AUCU       UCAG...CGA-5'
             |     |
            90     84
SyR47-BA000022.2:2260229-2260367(+)

interaction seq1   = 36..42
interaction seq2   = 84..90

interaction energy = -5.29 kcal/mol
  = E(init)        = 4.1
  + E(loops)       = -19
  + E(dangleLeft)  = -0.53
  + E(dangleRight) = -0.11
  + E(endLeft)     = 0
  + E(endRight)    = 0
    : E(hybrid)    = -15.54
  + ED(seq1)       = 0.59
    : Pu(seq1)     = 0.383931
  + ED(seq2)       = 9.66
    : Pu(seq2)     = 1.55962e-07

seed seq1   = 36..42
seed seq2   = 84..90
seed energy = -5.29
seed ED1    = 0.59
seed ED2    = 9.66
seed Pu1    = 0.383931
seed Pu2    = 1.55962e-07

nlpD-BA000022.2:2260871-2261059(+)
           179     185
             |     |
5'-UCC...AGUU       CAAA-3'
             AACUUCC
             +++++++
             UUGGAGG
          3'-       AACA...CGA-5'
             |     |
           139     133
SyR47-BA000022.2:2260229-2260367(+)

interaction seq1   = 179..185
interaction seq2   = 133..139

interaction energy = -6.47 kcal/mol
  = E(init)        = 4.1
  + E(loops)       = -11.5
  + E(dangleLeft)  = -0.03
  + E(dangleRight) = -0.89
  + E(endLeft)     = 0.5
  + E(endRight)    = 0
    : E(hybrid)    = -7.82
  + ED(seq1)       = 0.84
    : Pu(seq1)     = 0.255911
  + ED(seq2)       = 0.51
    : Pu(seq2)     = 0.437145

seed seq1   = 179..185
seed seq2   = 133..139
seed energy = -6.47
seed ED1    = 0.84
seed ED2    = 0.51
seed Pu1    = 0.255911
seed Pu2    = 0.437145

nlpD-BA000022.2:2260941-2261101(+)
           136     142
             |     |
5'-UUC...CUGC       GCGG...AUA-3'
             UGAAGAU
             +++++++
             ACUUCUG
3'-UUG...UCUU       ACGA-5'
             |     |
            11     5
SyR47-BA000022.2:2260229-2260367(+)

interaction seq1   = 136..142
interaction seq2   = 5..11

interaction energy = -5.47 kcal/mol
  = E(init)        = 4.1
  + E(loops)       = -11.3
  + E(dangleLeft)  = 0
  + E(dangleRight) = 0
  + E(endLeft)     = 0.5
  + E(endRight)    = 0.5
    : E(hybrid)    = -6.2
  + ED(seq1)       = 0.51
    : Pu(seq1)     = 0.437145
  + ED(seq2)       = 0.22
    : Pu(seq2)     = 0.699803

seed seq1   = 136..142
seed seq2   = 5..11
seed energy = -5.47
seed ED1    = 0.51
seed ED2    = 0.22
seed Pu1    = 0.437145
seed Pu2    = 0.699803

nlpD-BA000022.2:2260958-2261230(+)
           228              241
             |              |
5'-CCA...CCCG       UC--     CAUU...CCA-3'
             GAAGAGU    ACUGC
             +++++++    |||||
             CUUCUUA    UGACG
3'-UUG...AUUA       CUUC     A-5'
             |              |
            17              2
SyR47-BA000022.2:2260229-2260367(+)

interaction seq1   = 228..241
interaction seq2   = 2..17

interaction energy = -6.91 kcal/mol
  = E(init)        = 4.1
  + E(loops)       = -15
  + E(dangleLeft)  = -1.04
  + E(dangleRight) = -0.96
  + E(endLeft)     = 0
  + E(endRight)    = 0
    : E(hybrid)    = -12.9
  + ED(seq1)       = 5.53
    : Pu(seq1)     = 0.000126838
  + ED(seq2)       = 0.46
    : Pu(seq2)     = 0.474087

seed seq1   = 228..234
seed seq2   = 11..17
seed energy = -2.53
seed ED1    = 3.75
seed ED2    = 0.36
seed Pu1    = 0.00227792
seed Pu2    = 0.557601

nlpD-BA000022.2:2261039-2261162(+)
            31                       46
             |                       |
5'-AAG...AAAA     GC--------       -  GGGC...CAU-3'
             GUACU          UGAAGAU GC
             :|||:          +++++++ ||
             UAUGG          ACUUCUG CG
3'-UUG...GUUA     AUUACUUCUU       A  A-5'
             |                       |
            26                       2
SyR47-BA000022.2:2260229-2260367(+)

interaction seq1   = 31..46
interaction seq2   = 2..26

interaction energy = -6.47 kcal/mol
  = E(init)        = 4.1
  + E(loops)       = -13.2
  + E(dangleLeft)  = -0.98
  + E(dangleRight) = -0.03
  + E(endLeft)     = 0.5
  + E(endRight)    = 0
    : E(hybrid)    = -9.61
  + ED(seq1)       = 2.65
    : Pu(seq1)     = 0.0135725
  + ED(seq2)       = 0.49
    : Pu(seq2)     = 0.451563

seed seq1   = 38..44
seed seq2   = 5..11
seed energy = -5.34
seed ED1    = 0.92
seed ED2    = 0.22
seed Pu1    = 0.224758
seed Pu2    = 0.699803

nlpD-BA000022.2:2261061-2261440(+)
           125              138
             |              |
5'-AAU...CCCG       UC--     CAUU...AAC-3'
             GAAGAGU    ACUGC
             +++++++    |||||
             CUUCUUA    UGACG
3'-UUG...AUUA       CUUC     A-5'
             |              |
            17              2
SyR47-BA000022.2:2260229-2260367(+)

interaction seq1   = 125..138
interaction seq2   = 2..17

interaction energy = -7.37 kcal/mol
  = E(init)        = 4.1
  + E(loops)       = -15
  + E(dangleLeft)  = -0.7
  + E(dangleRight) = -1
  + E(endLeft)     = 0
  + E(endRight)    = 0
    : E(hybrid)    = -12.6
  + ED(seq1)       = 4.77
    : Pu(seq1)     = 0.0004353
  + ED(seq2)       = 0.46
    : Pu(seq2)     = 0.474087

seed seq1   = 125..131
seed seq2   = 11..17
seed energy = -2.16
seed ED1    = 3.98
seed ED2    = 0.36
seed Pu1    = 0.00156844
seed Pu2    = 0.557601

nlpD-BA000022.2:2261068-2261220(+)
           118              131
             |              |
5'-AGU...CCCG       UC--     CAUU...UCC-3'
             GAAGAGU    ACUGC
             +++++++    |||||
             CUUCUUA    UGACG
3'-UUG...AUUA       CUUC     A-5'
             |              |
            17              2
SyR47-BA000022.2:2260229-2260367(+)

interaction seq1   = 118..131
interaction seq2   = 2..17

interaction energy = -7.1 kcal/mol
  = E(init)        = 4.1
  + E(loops)       = -15
  + E(dangleLeft)  = -1.13
  + E(dangleRight) = -0.98
  + E(endLeft)     = 0
  + E(endRight)    = 0
    : E(hybrid)    = -13.01
  + ED(seq1)       = 5.45
    : Pu(seq1)     = 0.000144418
  + ED(seq2)       = 0.46
    : Pu(seq2)     = 0.474087

seed seq1   = 118..124
seed seq2   = 11..17
seed energy = -1.95
seed ED1    = 4.33
seed ED2    = 0.36
seed Pu1    = 0.000888868
seed Pu2    = 0.557601

nlpD-BA000022.2:2261069-2261403(+)
           117              130
             |              |
5'-GUA...CCCG       UC--     CAUU...CAG-3'
             GAAGAGU    ACUGC
             +++++++    |||||
             CUUCUUA    UGACG
3'-UUG...AUUA       CUUC     A-5'
             |              |
            17              2
SyR47-BA000022.2:2260229-2260367(+)

interaction seq1   = 117..130
interaction seq2   = 2..17

interaction energy = -7.39 kcal/mol
  = E(init)        = 4.1
  + E(loops)       = -15
  + E(dangleLeft)  = -0.69
  + E(dangleRight) = -1
  + E(endLeft)     = 0
  + E(endRight)    = 0
    : E(hybrid)    = -12.59
  + ED(seq1)       = 4.74
    : Pu(seq1)     = 0.000457012
  + ED(seq2)       = 0.46
    : Pu(seq2)     = 0.474087

seed seq1   = 117..123
seed seq2   = 11..17
seed energy = -2.18
seed ED1    = 3.95
seed ED2    = 0.36
seed Pu1    = 0.00164667
seed Pu2    = 0.557601

nlpD-BA000022.2:2261089-2261205(+)
            97              110
             |              |
5'-AUC...CCCG       UC--     CAUUGAA-3'
             GAAGAGU    ACUGC
             +++++++    |||||
             CUUCUUA    UGACG
3'-UUG...AUUA       CUUC     A-5'
             |              |
            17              2
SyR47-BA000022.2:2260229-2260367(+)

interaction seq1   = 97..110
interaction seq2   = 2..17

interaction energy = -7.61 kcal/mol
  = E(init)        = 4.1
  + E(loops)       = -15
  + E(dangleLeft)  = -0.99
  + E(dangleRight) = -1
  + E(endLeft)     = 0
  + E(endRight)    = 0
    : E(hybrid)    = -12.89
  + ED(seq1)       = 4.82
    : Pu(seq1)     = 0.00040138
  + ED(seq2)       = 0.46
    : Pu(seq2)     = 0.474087

seed seq1   = 97..103
seed seq2   = 11..17
seed energy = -1.71
seed ED1    = 4.54
seed ED2    = 0.36
seed Pu1    = 0.000632207
seed Pu2    = 0.557601

nlpD-BA000022.2:2261096-2261290(+)
            90              103
             |              |
5'-UCG...CCCG       UC--     CAUU...CCC-3'
             GAAGAGU    ACUGC
             +++++++    |||||
             CUUCUUA    UGACG
3'-UUG...AUUA       CUUC     A-5'
             |              |
            17              2
SyR47-BA000022.2:2260229-2260367(+)

interaction seq1   = 90..103
interaction seq2   = 2..17

interaction energy = -6.75 kcal/mol
  = E(init)        = 4.1
  + E(loops)       = -15
  + E(dangleLeft)  = -0.9
  + E(dangleRight) = -0.98
  + E(endLeft)     = 0
  + E(endRight)    = 0
    : E(hybrid)    = -12.78
  + ED(seq1)       = 5.57
    : Pu(seq1)     = 0.000118867
  + ED(seq2)       = 0.46
    : Pu(seq2)     = 0.474087

seed seq1   = 90..96
seed seq2   = 11..17
seed energy = -1.9
seed ED1    = 4.33
seed ED2    = 0.36
seed Pu1    = 0.000888868
seed Pu2    = 0.557601

nlpD-BA000022.2:2261333-2261705(+)
           228                   248
             |                   |
5'-UAG...AUCC    A       CCA      ACCC...UGU-3'
             UACC AGUGAAG   GGGGAC
             |||| +++++++   |::|||
             AUGG UUACUUC   CUUCUG
3'-UUG...UUAU    A       UUA      ACGA-5'
             |                   |
            25                   5
SyR47-BA000022.2:2260229-2260367(+)

interaction seq1   = 228..248
interaction seq2   = 5..25

interaction energy = -13.29 kcal/mol
  = E(init)        = 4.1
  + E(loops)       = -21.8
  + E(dangleLeft)  = -0.8
  + E(dangleRight) = -1.47
  + E(endLeft)     = 0.5
  + E(endRight)    = 0
    : E(hybrid)    = -19.47
  + ED(seq1)       = 5.69
    : Pu(seq1)     = 9.78372e-05
  + ED(seq2)       = 0.49
    : Pu(seq2)     = 0.451563

seed seq1   = 233..239
seed seq2   = 14..20
seed energy = -4.49
seed ED1    = 1.38
seed ED2    = 0.36
seed Pu1    = 0.106555
seed Pu2    = 0.557601

nlpD-BA000022.2:2261433-2261665(+)
           128                   148
             |                   |
5'-AAC...AUCC    A       CCA      ACCC...UUA-3'
             UACC AGUGAAG   GGGGAC
             |||| +++++++   |::|||
             AUGG UUACUUC   CUUCUG
3'-UUG...UUAU    A       UUA      ACGA-5'
             |                   |
            25                   5
SyR47-BA000022.2:2260229-2260367(+)

interaction seq1   = 128..148
interaction seq2   = 5..25

interaction energy = -11.46 kcal/mol
  = E(init)        = 4.1
  + E(loops)       = -21.8
  + E(dangleLeft)  = -0.8
  + E(dangleRight) = -1.5
  + E(endLeft)     = 0.5
  + E(endRight)    = 0
    : E(hybrid)    = -19.5
  + ED(seq1)       = 7.55
    : Pu(seq1)     = 4.78457e-06
  + ED(seq2)       = 0.49
    : Pu(seq2)     = 0.451563

seed seq1   = 133..139
seed seq2   = 14..20
seed energy = -4.52
seed ED1    = 1.37
seed ED2    = 0.36
seed Pu1    = 0.108298
seed Pu2    = 0.557601

nlpD-BA000022.2:2261468-2261633(+)
            93                   113
             |                   |
5'-CCA...AUCC    A       CCA      ACCC...ACA-3'
             UACC AGUGAAG   GGGGAC
             |||| +++++++   |::|||
             AUGG UUACUUC   CUUCUG
3'-UUG...UUAU    A       UUA      ACGA-5'
             |                   |
            25                   5
SyR47-BA000022.2:2260229-2260367(+)

interaction seq1   = 93..113
interaction seq2   = 5..25

interaction energy = -10.98 kcal/mol
  = E(init)        = 4.1
  + E(loops)       = -21.8
  + E(dangleLeft)  = -0.8
  + E(dangleRight) = -1.5
  + E(endLeft)     = 0.5
  + E(endRight)    = 0
    : E(hybrid)    = -19.5
  + ED(seq1)       = 8.03
    : Pu(seq1)     = 2.19588e-06
  + ED(seq2)       = 0.49
    : Pu(seq2)     = 0.451563

seed seq1   = 98..104
seed seq2   = 14..20
seed energy = -4.69
seed ED1    = 1.24
seed ED2    = 0.36
seed Pu1    = 0.133729
seed Pu2    = 0.557601

nlpD-BA000022.2:2261511-2261626(+)
            50                   70
             |                   |
5'-CUU...AUCC    A       CCA      ACCC...AAA-3'
             UACC AGUGAAG   GGGGAC
             |||| +++++++   |::|||
             AUGG UUACUUC   CUUCUG
3'-UUG...UUAU    A       UUA      ACGA-5'
             |                   |
            25                   5
SyR47-BA000022.2:2260229-2260367(+)

interaction seq1   = 50..70
interaction seq2   = 5..25

interaction energy = -10.85 kcal/mol
  = E(init)        = 4.1
  + E(loops)       = -21.8
  + E(dangleLeft)  = -0.8
  + E(dangleRight) = -1.5
  + E(endLeft)     = 0.5
  + E(endRight)    = 0
    : E(hybrid)    = -19.5
  + ED(seq1)       = 8.16
    : Pu(seq1)     = 1.77829e-06
  + ED(seq2)       = 0.49
    : Pu(seq2)     = 0.451563

seed seq1   = 55..61
seed seq2   = 14..20
seed energy = -4.68
seed ED1    = 1.24
seed ED2    = 0.36
seed Pu1    = 0.133729
seed Pu2    = 0.557601

nlpD-BA000022.2:2261552-2261658(+)
             9                   29
             |                   |
  5'-AAAUAUCC    A       CCA      ACCC...GAC-3'
             UACC AGUGAAG   GGGGAC
             |||| +++++++   |::|||
             AUGG UUACUUC   CUUCUG
3'-UUG...UUAU    A       UUA      ACGA-5'
             |                   |
            25                   5
SyR47-BA000022.2:2260229-2260367(+)

interaction seq1   = 9..29
interaction seq2   = 5..25

interaction energy = -12.8 kcal/mol
  = E(init)        = 4.1
  + E(loops)       = -21.8
  + E(dangleLeft)  = -0.8
  + E(dangleRight) = -1.5
  + E(endLeft)     = 0.5
  + E(endRight)    = 0
    : E(hybrid)    = -19.5
  + ED(seq1)       = 6.21
    : Pu(seq1)     = 4.20807e-05
  + ED(seq2)       = 0.49
    : Pu(seq2)     = 0.451563

seed seq1   = 14..20
seed seq2   = 14..20
seed energy = -5.56
seed ED1    = 0.37
seed ED2    = 0.36
seed Pu1    = 0.548627
seed Pu2    = 0.557601

rrn23sa-BA000022.2:2449525-2449579(-)
            18                    39
             |                    |
5'-GUC...UACC  U         CUA   UU  AACU...UAU-3'
             AC CUGGUGAGG   GAA  CU
             || +++++++++   |||  ||
             UG GAUUACUUC   CUU  GA
3'-UUG...UAUA  -         UUA   CU  CGA-5'
             |                    |
            24                    4
SyR47-BA000022.2:2260229-2260367(+)

interaction seq1   = 18..39
interaction seq2   = 4..24

interaction energy = -6.11 kcal/mol
  = E(init)        = 4.1
  + E(loops)       = -16.4
  + E(dangleLeft)  = -0.78
  + E(dangleRight) = -0.8
  + E(endLeft)     = 0.5
  + E(endRight)    = 0.5
    : E(hybrid)    = -12.88
  + ED(seq1)       = 6.28
    : Pu(seq1)     = 3.75627e-05
  + ED(seq2)       = 0.49
    : Pu(seq2)     = 0.451563

seed seq1   = 21..27 | 23..29
seed seq2   = 16..22 | 14..20
seed energy = -1.32 | -0.59
seed ED1    = 4.6 | 4.62
seed ED2    = 0.4 | 0.36
seed Pu1    = 0.000573561 | 0.000555248
seed Pu2    = 0.522561 | 0.557601

rrn23sa-BA000022.2:2449567-2449659(-)
            42                    56
             |                    |
5'-UGU...GAUA         -------      AGUU...AGA-3'
             GGUGGGAGA       CUAUGA
             +++++++++       |:|:||
             UUACCCUCU       GGUGCU
3'-UUG...CAAA         AAUUUAA      GACU...CGA-5'
             |                    |
            68                    47
SyR47-BA000022.2:2260229-2260367(+)

interaction seq1   = 42..56
interaction seq2   = 47..68

interaction energy = -8.5 kcal/mol
  = E(init)        = 4.1
  + E(loops)       = -20.7
  + E(dangleLeft)  = -0.8
  + E(dangleRight) = -0.01
  + E(endLeft)     = 0.5
  + E(endRight)    = 0.5
    : E(hybrid)    = -16.41
  + ED(seq1)       = 3.61
    : Pu(seq1)     = 0.00285884
  + ED(seq2)       = 4.3
    : Pu(seq2)     = 0.000933204

seed seq1   = 43..49 | 44..50 | 42..48
seed seq2   = 61..67 | 60..66 | 62..68
seed energy = -6.08 | -5.77 | -3.29
seed ED1    = 1.81 | 1.83 | 1.97
seed ED2    = 3.6 | 3.42 | 3.69
seed Pu1    = 0.0530361 | 0.0513427 | 0.0409097
seed Pu2    = 0.0029056 | 0.00389112 | 0.00251083

rrn23sa-BA000022.2:2450717-2450891(-)
           139                  157
             |                  |
5'-GGU...AGAC         -    C     CGUC...AGC-3'
             GGUGGGGGA UAAG UUCAU
             :++++++++ |||: |:||:
             UUACCCUCU AUUU AGGUG
3'-UUG...CAAA         A    A     CUGA...CGA-5'
             |                  |
            68                  49
SyR47-BA000022.2:2260229-2260367(+)

interaction seq1   = 139..157
interaction seq2   = 49..68

interaction energy = -5.94 kcal/mol
  = E(init)        = 4.1
  + E(loops)       = -21.1
  + E(dangleLeft)  = -0.77
  + E(dangleRight) = 0
  + E(endLeft)     = 0.5
  + E(endRight)    = 0.5
    : E(hybrid)    = -16.77
  + ED(seq1)       = 6.56
    : Pu(seq1)     = 2.38481e-05
  + ED(seq2)       = 4.27
    : Pu(seq2)     = 0.000979753

seed seq1   = 140..146 | 141..147
seed seq2   = 61..67 | 60..66
seed energy = -2.56 | -2.18
seed ED1    = 5.01 | 4.94
seed ED2    = 3.6 | 3.42
seed Pu1    = 0.000294897 | 0.000330367
seed Pu2    = 0.0029056 | 0.00389112

rrn23sa-BA000022.2:2450717-2450891(-)
           139                  157
             |                  |
5'-GGU...AGAC         -    C     CGUC...AGC-3'
             GGUGGGGGA UAAG UUCAU
             :++++++++ |||: |:||:
             UUACCCUCU AUUU AGGUG
3'-UUG...CAAA         A    A     CUGA...CGA-5'
             |                  |
            68                  49
SyR47-BA000022.2:2260229-2260367(+)

interaction seq1   = 139..157
interaction seq2   = 49..68

interaction energy = -5.94 kcal/mol
  = E(init)        = 4.1
  + E(loops)       = -21.1
  + E(dangleLeft)  = -0.77
  + E(dangleRight) = 0
  + E(endLeft)     = 0.5
  + E(endRight)    = 0.5
    : E(hybrid)    = -16.77
  + ED(seq1)       = 6.56
    : Pu(seq1)     = 2.38481e-05
  + ED(seq2)       = 4.27
    : Pu(seq2)     = 0.000979753

seed seq1   = 140..146 | 141..147
seed seq2   = 61..67 | 60..66
seed energy = -2.56 | -2.18
seed ED1    = 5.01 | 4.94
seed ED2    = 3.6 | 3.42
seed Pu1    = 0.000294897 | 0.000330367
seed Pu2    = 0.0029056 | 0.00389112

rrn23sa-BA000022.2:2450718-2450929(-)
             9                           36
             |                           |
  5'-GGUUAGGG     AU-   AAUC     C        CUGG...CAG-3'
             GUGAA   GCC    GAACC GGAGCUAG
             |||||   |||    :|||| ++++++++
             CACUU   CGG    UUUGG UCUUGAUC
3'-UUG...CACA     ACU   AU--     A        UAAC...CGA-5'
             |                           |
           126                           100
SyR47-BA000022.2:2260229-2260367(+)

interaction seq1   = 9..36
interaction seq2   = 100..126

interaction energy = -7.74 kcal/mol
  = E(init)        = 4.1
  + E(loops)       = -27
  + E(dangleLeft)  = -0.6
  + E(dangleRight) = -0.36
  + E(endLeft)     = 0
  + E(endRight)    = 0
    : E(hybrid)    = -23.86
  + ED(seq1)       = 8.47
    : Pu(seq1)     = 1.07537e-06
  + ED(seq2)       = 7.65
    : Pu(seq2)     = 4.06797e-06

seed seq1   = 29..35 | 30..36
seed seq2   = 101..107 | 100..106
seed energy = -1.9 | -0.6
seed ED1    = 1.31 | 1.25
seed ED2    = 2.86 | 5.18
seed Pu1    = 0.119371 | 0.131577
seed Pu2    = 0.00965344 | 0.00022381

rrn23sa-BA000022.2:2450741-2450868(-)
           116        125
             |        |
5'-GCG...AGAC          AAG-3'
             GGUGGGGGAU
             ++++++++++
             UUACCCUCUA
3'-UUG...CAAA          AUUU...CGA-5'
             |        |
            68        59
SyR47-BA000022.2:2260229-2260367(+)

interaction seq1   = 116..125
interaction seq2   = 59..68

interaction energy = -10.27 kcal/mol
  = E(init)        = 4.1
  + E(loops)       = -17.7
  + E(dangleLeft)  = -0.76
  + E(dangleRight) = -0.98
  + E(endLeft)     = 0.5
  + E(endRight)    = 0.5
    : E(hybrid)    = -14.34
  + ED(seq1)       = 0.37
    : Pu(seq1)     = 0.548627
  + ED(seq2)       = 3.7
    : Pu(seq2)     = 0.00247042

seed seq1   = 119..125 | 117..123 | 118..124 | 116..122
seed seq2   = 59..65 | 61..67 | 60..66 | 62..68
seed energy = -7.43 | -7.22 | -6.81 | -4.65
seed ED1    = 0.36 | 0.37 | 0.37 | 0.36
seed ED2    = 3.07 | 3.6 | 3.42 | 3.69
seed Pu1    = 0.557601 | 0.548627 | 0.548627 | 0.557601
seed Pu2    = 0.00686601 | 0.0029056 | 0.00389112 | 0.00251083

rrn23sa-BA000022.2:2450741-2450844(-)
            92        101
             |        |
5'-GGG...AGAC          AAG-3'
             GGUGGGGGAU
             ++++++++++
             UUACCCUCUA
3'-UUG...CAAA          AUUU...CGA-5'
             |        |
            68        59
SyR47-BA000022.2:2260229-2260367(+)

interaction seq1   = 92..101
interaction seq2   = 59..68

interaction energy = -6.16 kcal/mol
  = E(init)        = 4.1
  + E(loops)       = -17.7
  + E(dangleLeft)  = -0.76
  + E(dangleRight) = -0.98
  + E(endLeft)     = 0.5
  + E(endRight)    = 0.5
    : E(hybrid)    = -14.34
  + ED(seq1)       = 4.48
    : Pu(seq1)     = 0.000696849
  + ED(seq2)       = 3.7
    : Pu(seq2)     = 0.00247042

seed seq1   = 95..101 | 93..99 | 94..100 | 92..98
seed seq2   = 59..65 | 61..67 | 60..66 | 62..68
seed energy = -4.72 | -3.12 | -3.07 | -0.54
seed ED1    = 2.35 | 4.37 | 3.85 | 4.47
seed ED2    = 3.07 | 3.6 | 3.42 | 3.69
seed Pu1    = 0.0220829 | 0.000833011 | 0.00193674 | 0.000708248
seed Pu2    = 0.00686601 | 0.0029056 | 0.00389112 | 0.00251083

rrn23sa-BA000022.2:2450741-2450870(-)
           118        127
             |        |
5'-AGG...AGAC          AAG-3'
             GGUGGGGGAU
             ++++++++++
             UUACCCUCUA
3'-UUG...CAAA          AUUU...CGA-5'
             |        |
            68        59
SyR47-BA000022.2:2260229-2260367(+)

interaction seq1   = 118..127
interaction seq2   = 59..68

interaction energy = -10 kcal/mol
  = E(init)        = 4.1
  + E(loops)       = -17.7
  + E(dangleLeft)  = -0.76
  + E(dangleRight) = -0.98
  + E(endLeft)     = 0.5
  + E(endRight)    = 0.5
    : E(hybrid)    = -14.34
  + ED(seq1)       = 0.64
    : Pu(seq1)     = 0.354013
  + ED(seq2)       = 3.7
    : Pu(seq2)     = 0.00247042

seed seq1   = 121..127 | 119..125 | 120..126 | 118..124
seed seq2   = 59..65 | 61..67 | 60..66 | 62..68
seed energy = -7.16 | -6.95 | -6.54 | -4.38
seed ED1    = 0.62 | 0.64 | 0.64 | 0.63
seed ED2    = 3.07 | 3.6 | 3.42 | 3.69
seed Pu1    = 0.36569 | 0.354013 | 0.354013 | 0.359804
seed Pu2    = 0.00686601 | 0.0029056 | 0.00389112 | 0.00251083

rrn23sb-BA000022.2:3327842-3327993(+)
           134                  152
             |                  |
5'-UCC...AGAC          -   C     -3'
             GGUGGGGGAU AAG UUCAU
             ++++++++++ ||: |:||:
             UUACCCUCUA UUU AGGUG
3'-UUG...CAAA          A   A     CUGA...CGA-5'
             |                  |
            68                  49
SyR47-BA000022.2:2260229-2260367(+)

interaction seq1   = 134..152
interaction seq2   = 49..68

interaction energy = -8.27 kcal/mol
  = E(init)        = 4.1
  + E(loops)       = -21.1
  + E(dangleLeft)  = -0.77
  + E(dangleRight) = -0.3
  + E(endLeft)     = 0.5
  + E(endRight)    = 0.5
    : E(hybrid)    = -17.07
  + ED(seq1)       = 4.53
    : Pu(seq1)     = 0.000642548
  + ED(seq2)       = 4.27
    : Pu(seq2)     = 0.000979753

seed seq1   = 137..143 | 135..141 | 136..142 | 134..140
seed seq2   = 59..65 | 61..67 | 60..66 | 62..68
seed energy = -4.09 | -3.42 | -3.09 | -0.73
seed ED1    = 3.08 | 4.1 | 4.05 | 3.9
seed ED2    = 3.07 | 3.6 | 3.42 | 3.69
seed Pu1    = 0.0067555 | 0.00129095 | 0.00140004 | 0.00178583
seed Pu2    = 0.00686601 | 0.0029056 | 0.00389112 | 0.00251083

rrn23sb-BA000022.2:3327850-3327985(+)
           126        135
             |        |
5'-AUG...AGAC          A-3'
             GGUGGGGGAU
             ++++++++++
             UUACCCUCUA
3'-UUG...CAAA          AUUU...CGA-5'
             |        |
            68        59
SyR47-BA000022.2:2260229-2260367(+)

interaction seq1   = 126..135
interaction seq2   = 59..68

interaction energy = -9.97 kcal/mol
  = E(init)        = 4.1
  + E(loops)       = -17.7
  + E(dangleLeft)  = -0.76
  + E(dangleRight) = -0.98
  + E(endLeft)     = 0.5
  + E(endRight)    = 0.5
    : E(hybrid)    = -14.34
  + ED(seq1)       = 0.67
    : Pu(seq1)     = 0.337194
  + ED(seq2)       = 3.7
    : Pu(seq2)     = 0.00247042

seed seq1   = 129..135 | 127..133 | 128..134 | 126..132
seed seq2   = 59..65 | 61..67 | 60..66 | 62..68
seed energy = -7.13 | -6.92 | -6.51 | -4.35
seed ED1    = 0.66 | 0.67 | 0.67 | 0.66
seed ED2    = 3.07 | 3.6 | 3.42 | 3.69
seed Pu1    = 0.34271 | 0.337194 | 0.337194 | 0.34271
seed Pu2    = 0.00686601 | 0.0029056 | 0.00389112 | 0.00251083

slr1464-BA000022.2:3316761-3316924(+)
           128            141
             |            |
5'-AUG...GUCU    CUU       UAGC...AAA-3'
             GAGU   GAUUGUU
             ||:|   +++++++
             CUUA   CUGACGA
3'-UUG...ACUU    CUU       -5'
             |            |
            14            1
SyR47-BA000022.2:2260229-2260367(+)

interaction seq1   = 128..141
interaction seq2   = 1..14

interaction energy = -5.15 kcal/mol
  = E(init)        = 4.1
  + E(loops)       = -11.9
  + E(dangleLeft)  = -1.1
  + E(dangleRight) = -0.08
  + E(endLeft)     = 0
  + E(endRight)    = 0.5
    : E(hybrid)    = -8.48
  + ED(seq1)       = 2.91
    : Pu(seq1)     = 0.00890122
  + ED(seq2)       = 0.42
    : Pu(seq2)     = 0.505876

seed seq1   = 135..141
seed seq2   = 1..7
seed energy = -4.53
seed ED1    = 1.53
seed ED2    = 0.19
seed Pu1    = 0.0835363
seed Pu2    = 0.734709

slr1464-BA000022.2:3316761-3316902(+)
           128            141
             |            |
5'-AUG...GUCU    CUU       U-3'
             GAGU   GAUUGUU
             ||:|   +++++++
             CUUA   CUGACGA
3'-UUG...ACUU    CUU       -5'
             |            |
            14            1
SyR47-BA000022.2:2260229-2260367(+)

interaction seq1   = 128..141
interaction seq2   = 1..14

interaction energy = -7.46 kcal/mol
  = E(init)        = 4.1
  + E(loops)       = -11.9
  + E(dangleLeft)  = -1.18
  + E(dangleRight) = -0.1
  + E(endLeft)     = 0
  + E(endRight)    = 0.5
    : E(hybrid)    = -8.58
  + ED(seq1)       = 0.7
    : Pu(seq1)     = 0.321174
  + ED(seq2)       = 0.42
    : Pu(seq2)     = 0.505876

seed seq1   = 135..141
seed seq2   = 1..7
seed energy = -5.8
seed ED1    = 0.28
seed ED2    = 0.19
seed Pu1    = 0.634887
seed Pu2    = 0.734709

slr1464-BA000022.2:3316761-3316900(+)
           126            139
             |            |
5'-AUG...UAGU       U      U-3'
             CUGAGUC UGAUUG
             +++++++ |||:||
             GACUUAG ACUGAC
3'-UUG...UGCU       -      UCGG...CGA-5'
             |            |
            46            34
SyR47-BA000022.2:2260229-2260367(+)

interaction seq1   = 126..139
interaction seq2   = 34..46

interaction energy = -5.6 kcal/mol
  = E(init)        = 4.1
  + E(loops)       = -17.9
  + E(dangleLeft)  = -0.08
  + E(dangleRight) = -0.54
  + E(endLeft)     = 0
  + E(endRight)    = 0
    : E(hybrid)    = -14.42
  + ED(seq1)       = 0.7
    : Pu(seq1)     = 0.321174
  + ED(seq2)       = 8.12
    : Pu(seq2)     = 1.89753e-06

seed seq1   = 126..132
seed seq2   = 40..46
seed energy = -1.13
seed ED1    = 0.7
seed ED2    = 5.14
seed Pu1    = 0.321174
seed Pu2    = 0.000238817

slr1464-BA000022.2:3316761-3316905(+)
           128            141
             |            |
5'-AUG...GUCU    CUU       UAGC-3'
             GAGU   GAUUGUU
             ||:|   +++++++
             CUUA   CUGACGA
3'-UUG...ACUU    CUU       -5'
             |            |
            14            1
SyR47-BA000022.2:2260229-2260367(+)

interaction seq1   = 128..141
interaction seq2   = 1..14

interaction energy = -6.8 kcal/mol
  = E(init)        = 4.1
  + E(loops)       = -11.9
  + E(dangleLeft)  = -1.18
  + E(dangleRight) = -0.1
  + E(endLeft)     = 0
  + E(endRight)    = 0.5
    : E(hybrid)    = -8.58
  + ED(seq1)       = 1.36
    : Pu(seq1)     = 0.11007
  + ED(seq2)       = 0.42
    : Pu(seq2)     = 0.505876

seed seq1   = 135..141
seed seq2   = 1..7
seed energy = -5.16
seed ED1    = 0.93
seed ED2    = 0.19
seed Pu1    = 0.221141
seed Pu2    = 0.734709

slr1464-BA000022.2:3316761-3316996(+)
           184     190
             |     |
5'-AUG...GGUU       AAUC...GAA-3'
             AACCUCU
             +++++++
             UUGGAGG
          3'-       AACA...CGA-5'
             |     |
           139     133
SyR47-BA000022.2:2260229-2260367(+)

interaction seq1   = 184..190
interaction seq2   = 133..139

interaction energy = -7 kcal/mol
  = E(init)        = 4.1
  + E(loops)       = -13
  + E(dangleLeft)  = -0.1
  + E(dangleRight) = -0.72
  + E(endLeft)     = 0.5
  + E(endRight)    = 0.5
    : E(hybrid)    = -8.72
  + ED(seq1)       = 1.21
    : Pu(seq1)     = 0.140399
  + ED(seq2)       = 0.51
    : Pu(seq2)     = 0.437145

seed seq1   = 184..190
seed seq2   = 133..139
seed energy = -7
seed ED1    = 1.21
seed ED2    = 0.51
seed Pu1    = 0.140399
seed Pu2    = 0.437145


SyR50


slr1147-BA000022.2:811463-811602(+)
            92               108
             |               |
5'-UGG...CACA   U         C   AGGG...UAU-3'
             GGU CGGCUUUUG AAC
             ||: +++++++++ |||
             CCG GCCGAAAAC UUG
          3'-   U         A   AUA-5'
             |               |
            20               4
SyR50-BA000022.2:811282-811301(+)

interaction seq1   = 92..108
interaction seq2   = 4..20

interaction energy = -12.46 kcal/mol
  = E(init)        = 4.1
  + E(loops)       = -23
  + E(dangleLeft)  = -0.16
  + E(dangleRight) = -1.25
  + E(endLeft)     = 0
  + E(endRight)    = 0
    : E(hybrid)    = -20.31
  + ED(seq1)       = 7.44
    : Pu(seq1)     = 5.71946e-06
  + ED(seq2)       = 0.41
    : Pu(seq2)     = 0.514151

seed seq1   = 96..102 | 97..103 | 98..104
seed seq2   = 10..16 | 9..15 | 8..14
seed energy = -5.67 | -4.28 | -3.38
seed ED1    = 3.66 | 3.68 | 4.16
seed ED2    = 0.38 | 0.19 | 0.39
seed Pu1    = 0.00263607 | 0.0025519 | 0.00117119
seed Pu2    = 0.539797 | 0.734709 | 0.531109

slr1147-BA000022.2:811477-811631(+)
            78               94
             |               |
5'-ACC...CACA   U         C   AGGG...AUU-3'
             GGU CGGCUUUUG AAC
             ||: +++++++++ |||
             CCG GCCGAAAAC UUG
          3'-   U         A   AUA-5'
             |               |
            20               4
SyR50-BA000022.2:811282-811301(+)

interaction seq1   = 78..94
interaction seq2   = 4..20

interaction energy = -12.47 kcal/mol
  = E(init)        = 4.1
  + E(loops)       = -23
  + E(dangleLeft)  = -0.16
  + E(dangleRight) = -1.25
  + E(endLeft)     = 0
  + E(endRight)    = 0
    : E(hybrid)    = -20.31
  + ED(seq1)       = 7.43
    : Pu(seq1)     = 5.81302e-06
  + ED(seq2)       = 0.41
    : Pu(seq2)     = 0.514151

seed seq1   = 82..88 | 83..89 | 84..90
seed seq2   = 10..16 | 9..15 | 8..14
seed energy = -5.68 | -4.3 | -3.38
seed ED1    = 3.66 | 3.68 | 4.16
seed ED2    = 0.38 | 0.19 | 0.39
seed Pu1    = 0.00263607 | 0.0025519 | 0.00117119
seed Pu2    = 0.539797 | 0.734709 | 0.531109

slr1147-BA000022.2:811486-811607(+)
            69               85
             |               |
5'-CCC...CACA   U         C   AGGG...AAA-3'
             GGU CGGCUUUUG AAC
             ||: +++++++++ |||
             CCG GCCGAAAAC UUG
          3'-   U         A   AUA-5'
             |               |
            20               4
SyR50-BA000022.2:811282-811301(+)

interaction seq1   = 69..85
interaction seq2   = 4..20

interaction energy = -12.45 kcal/mol
  = E(init)        = 4.1
  + E(loops)       = -23
  + E(dangleLeft)  = -0.16
  + E(dangleRight) = -1.25
  + E(endLeft)     = 0
  + E(endRight)    = 0
    : E(hybrid)    = -20.31
  + ED(seq1)       = 7.45
    : Pu(seq1)     = 5.62741e-06
  + ED(seq2)       = 0.41
    : Pu(seq2)     = 0.514151

seed seq1   = 73..79 | 74..80 | 75..81
seed seq2   = 10..16 | 9..15 | 8..14
seed energy = -5.67 | -4.27 | -3.36
seed ED1    = 3.68 | 3.69 | 4.17
seed ED2    = 0.38 | 0.19 | 0.39
seed Pu1    = 0.0025519 | 0.00251083 | 0.00115234
seed Pu2    = 0.539797 | 0.734709 | 0.531109

slr1147-BA000022.2:811523-811685(+)
            32               48
             |               |
5'-GUG...CACA   U         C   AGGG...UGG-3'
             GGU CGGCUUUUG AAC
             ||: +++++++++ |||
             CCG GCCGAAAAC UUG
          3'-   U         A   AUA-5'
             |               |
            20               4
SyR50-BA000022.2:811282-811301(+)

interaction seq1   = 32..48
interaction seq2   = 4..20

interaction energy = -15.61 kcal/mol
  = E(init)        = 4.1
  + E(loops)       = -23
  + E(dangleLeft)  = -0.19
  + E(dangleRight) = -1.47
  + E(endLeft)     = 0
  + E(endRight)    = 0
    : E(hybrid)    = -20.56
  + ED(seq1)       = 4.54
    : Pu(seq1)     = 0.000632207
  + ED(seq2)       = 0.41
    : Pu(seq2)     = 0.514151

seed seq1   = 36..42 | 37..43 | 38..44
seed seq2   = 10..16 | 9..15 | 8..14
seed energy = -5.78 | -4.57 | -3.82
seed ED1    = 3.54 | 3.5 | 3.57
seed ED2    = 0.38 | 0.19 | 0.39
seed Pu1    = 0.0032027 | 0.00341745 | 0.00305054
seed Pu2    = 0.539797 | 0.734709 | 0.531109

slr1147-BA000022.2:811550-811674(+)
             5               21
             |               |
      5'-CACA   U         C   AGGG...UCA-3'
             GGU CGGCUUUUG AAC
             ||: +++++++++ |||
             CCG GCCGAAAAC UUG
          3'-   U         A   AUA-5'
             |               |
            20               4
SyR50-BA000022.2:811282-811301(+)

interaction seq1   = 5..21
interaction seq2   = 4..20

interaction energy = -18.16 kcal/mol
  = E(init)        = 4.1
  + E(loops)       = -23
  + E(dangleLeft)  = -0.2
  + E(dangleRight) = -1.5
  + E(endLeft)     = 0
  + E(endRight)    = 0
    : E(hybrid)    = -20.6
  + ED(seq1)       = 2.03
    : Pu(seq1)     = 0.0371148
  + ED(seq2)       = 0.41
    : Pu(seq2)     = 0.514151

seed seq1   = 9..15 | 10..16 | 11..17
seed seq2   = 10..16 | 9..15 | 8..14
seed energy = -7.52 | -6.39 | -5.76
seed ED1    = 1.83 | 1.79 | 1.77
seed ED2    = 0.38 | 0.19 | 0.39
seed Pu1    = 0.0513427 | 0.0547854 | 0.0565924
seed Pu2    = 0.539797 | 0.734709 | 0.531109

slr1147-BA000022.2:811553-811695(+)
             2               18
             |               |
         5'-A   U         C   AGGG...AGU-3'
             GGU CGGCUUUUG AAC
             ||: +++++++++ |||
             CCG GCCGAAAAC UUG
          3'-   U         A   AUA-5'
             |               |
            20               4
SyR50-BA000022.2:811282-811301(+)

interaction seq1   = 2..18
interaction seq2   = 4..20

interaction energy = -18.18 kcal/mol
  = E(init)        = 4.1
  + E(loops)       = -23
  + E(dangleLeft)  = -0.2
  + E(dangleRight) = -1.5
  + E(endLeft)     = 0
  + E(endRight)    = 0
    : E(hybrid)    = -20.6
  + ED(seq1)       = 2.01
    : Pu(seq1)     = 0.038339
  + ED(seq2)       = 0.41
    : Pu(seq2)     = 0.514151

seed seq1   = 6..12 | 7..13 | 8..14
seed seq2   = 10..16 | 9..15 | 8..14
seed energy = -7.62 | -6.47 | -5.83
seed ED1    = 1.61 | 1.69 | 1.71
seed ED2    = 0.38 | 0.19 | 0.39
seed Pu1    = 0.0733674 | 0.0644363 | 0.0623788
seed Pu2    = 0.539797 | 0.734709 | 0.531109

slr1147-BA000022.2:811563-811693(+)
            27      34
             |      |
5'-UUU...GACU        GUUU...UAA-3'
             GGUGCGGC
             ++++++++
             CCGUGCCG
          3'-        AAAA...AUA-5'
             |      |
            20      13
SyR50-BA000022.2:811282-811301(+)

interaction seq1   = 27..34
interaction seq2   = 13..20

interaction energy = -5.24 kcal/mol
  = E(init)        = 4.1
  + E(loops)       = -17.1
  + E(dangleLeft)  = 0
  + E(dangleRight) = -0.06
  + E(endLeft)     = 0
  + E(endRight)    = 0
    : E(hybrid)    = -13.06
  + ED(seq1)       = 7.42
    : Pu(seq1)     = 5.90811e-06
  + ED(seq2)       = 0.4
    : Pu(seq2)     = 0.522561

seed seq1   = 27..33 | 28..34
seed seq2   = 14..20 | 13..19
seed energy = -3.8 | -2.94
seed ED1    = 5.44 | 7.33
seed ED2    = 0.4 | 0.4
seed Pu1    = 0.00014678 | 6.83703e-06
seed Pu2    = 0.522561 | 0.522561

slr1147-BA000022.2:811577-811635(+)
            13      20
             |      |
5'-UGC...GACU        GUUU...GUG-3'
             GGUGCGGC
             ++++++++
             CCGUGCCG
          3'-        AAAA...AUA-5'
             |      |
            20      13
SyR50-BA000022.2:811282-811301(+)

interaction seq1   = 13..20
interaction seq2   = 13..20

interaction energy = -8.56 kcal/mol
  = E(init)        = 4.1
  + E(loops)       = -17.1
  + E(dangleLeft)  = 0
  + E(dangleRight) = 0
  + E(endLeft)     = 0
  + E(endRight)    = 0
    : E(hybrid)    = -13
  + ED(seq1)       = 4.04
    : Pu(seq1)     = 0.00142294
  + ED(seq2)       = 0.4
    : Pu(seq2)     = 0.522561

seed seq1   = 14..20 | 13..19
seed seq2   = 13..19 | 14..20
seed energy = -6.53 | -6.2
seed ED1    = 3.42 | 3.36
seed ED2    = 0.4 | 0.4
seed Pu1    = 0.00389112 | 0.00428898
seed Pu2    = 0.522561 | 0.522561

slr1147-BA000022.2:811580-811685(+)
            10      17
             |      |
 5'-GGGUGGACU        GUUU...UGG-3'
             GGUGCGGC
             ++++++++
             CCGUGCCG
          3'-        AAAA...AUA-5'
             |      |
            20      13
SyR50-BA000022.2:811282-811301(+)

interaction seq1   = 10..17
interaction seq2   = 13..20

interaction energy = -5.93 kcal/mol
  = E(init)        = 4.1
  + E(loops)       = -17.1
  + E(dangleLeft)  = 0
  + E(dangleRight) = 0
  + E(endLeft)     = 0
  + E(endRight)    = 0
    : E(hybrid)    = -13
  + ED(seq1)       = 6.67
    : Pu(seq1)     = 1.99499e-05
  + ED(seq2)       = 0.4
    : Pu(seq2)     = 0.522561

seed seq1   = 11..17 | 10..16
seed seq2   = 13..19 | 14..20
seed energy = -3.63 | -3.5
seed ED1    = 6.66 | 6.39
seed ED2    = 0.4 | 0.4
seed Pu1    = 2.02762e-05 | 3.14228e-05
seed Pu2    = 0.522561 | 0.522561


SyR53


psbC-BA000022.2:1347454-1347662(-)
            19                                         56
             |                                         |
5'-ACC...CUUU       UAUCU  -     CU----          CUU    CUUU...UUU-3'
             AACUACG     CC CCGGG      UGGUUGGCUA   CCCA
             +++++++     || |||||      ++++++++++   ||||
             UUGAUGU     GG GGCCC      GCCAACCGGU   GGGU
    3'-UAACCU       -----  C     CAUAUC          UUU    UUAC...AUA-5'
             |                                         |
           176                                         139
SyR53-BA000022.2:1350007-1350188(-)

interaction seq1   = 19..56
interaction seq2   = 139..176

interaction energy = -12.93 kcal/mol
  = E(init)        = 4.1
  + E(loops)       = -41.6
  + E(dangleLeft)  = -0.44
  + E(dangleRight) = -0.35
  + E(endLeft)     = 0.5
  + E(endRight)    = 0.5
    : E(hybrid)    = -37.29
  + ED(seq1)       = 7.18
    : Pu(seq1)     = 8.72099e-06
  + ED(seq2)       = 17.18
    : Pu(seq2)     = 7.8343e-13

seed seq1   = 41..47 | 42..48 | 43..49 | 40..46 | 19..25
seed seq2   = 148..154 | 147..153 | 146..152 | 149..155 | 170..176
seed energy = -4.66 | -3.02 | -1.91 | -1.43 | -1.06
seed ED1    = 3.78 | 3 | 2.52 | 3.87 | 0.34
seed ED2    = 4.28 | 4.36 | 3.96 | 4.15 | 4.07
seed Pu1    = 0.00216969 | 0.00769184 | 0.0167597 | 0.0018749 | 0.575992
seed Pu2    = 0.000963984 | 0.000846637 | 0.00162017 | 0.00119035 | 0.00135534

psbC-BA000022.2:1347454-1347626(-)
             4                              35
             |                              |
       5'-GCU          CUU    CUU   CCUU     CUUC...UUU-3'
             UGGUUGGCUA   CCCA   UGU    GGCUU
             ++++++++++   ||||   ||:    |||:|
             GCCAACCGGU   GGGU   ACG    CCGGA
3'-UAA...UAUC          UUU    UU-   ----     CAGC...AUA-5'
             |                              |
           155                              129
SyR53-BA000022.2:1350007-1350188(-)

interaction seq1   = 4..35
interaction seq2   = 129..155

interaction energy = -10.79 kcal/mol
  = E(init)        = 4.1
  + E(loops)       = -32.5
  + E(dangleLeft)  = -0.52
  + E(dangleRight) = -0.58
  + E(endLeft)     = 0.5
  + E(endRight)    = 0.5
    : E(hybrid)    = -28.5
  + ED(seq1)       = 4.78
    : Pu(seq1)     = 0.000428294
  + ED(seq2)       = 12.93
    : Pu(seq2)     = 7.74088e-10

seed seq1   = 5..11 | 6..12 | 7..13 | 4..10
seed seq2   = 148..154 | 147..153 | 146..152 | 149..155
seed energy = -5.74 | -3.96 | -2.92 | -2.51
seed ED1    = 2.76 | 2.11 | 1.63 | 2.8
seed ED2    = 4.28 | 4.36 | 3.96 | 4.15
seed Pu1    = 0.011354 | 0.0325968 | 0.0710248 | 0.0106405
seed Pu2    = 0.000963984 | 0.000846637 | 0.00162017 | 0.00119035

psbC-BA000022.2:1347627-1347915(-)
           179      186
             |      |
5'-CAU...GCCC        ACGU...CGG-3'
             UGGCAAGU
             ++++++++
             AUCGUUCG
3'-UAA...ACCC        GUCC...AUA-5'
             |      |
            83      76
SyR53-BA000022.2:1350007-1350188(-)

interaction seq1   = 179..186
interaction seq2   = 76..83

interaction energy = -5.93 kcal/mol
  = E(init)        = 4.1
  + E(loops)       = -14.1
  + E(dangleLeft)  = -0.66
  + E(dangleRight) = 0
  + E(endLeft)     = 0.5
  + E(endRight)    = 0.5
    : E(hybrid)    = -9.66
  + ED(seq1)       = 2.56
    : Pu(seq1)     = 0.0157065
  + ED(seq2)       = 1.17
    : Pu(seq2)     = 0.149814

seed seq1   = 180..186 | 179..185
seed seq2   = 76..82 | 77..83
seed energy = -5.07 | -4.94
seed ED1    = 2.56 | 2.44
seed ED2    = 1.17 | 1.16
seed Pu1    = 0.0157065 | 0.0190826
seed Pu2    = 0.149814 | 0.152264

psbC-BA000022.2:1347912-1347993(-)
            34          45
             |          |
5'-CUA...AAUC        U   CUUC...AUU-3'
             CCAAGCCU CAC
             ++++++++ |||
             GGUUUGGA GUG
3'-UAA...CCCC        C   AAUA...AUA-5'
             |          |
            62          51
SyR53-BA000022.2:1350007-1350188(-)

interaction seq1   = 34..45
interaction seq2   = 51..62

interaction energy = -5.38 kcal/mol
  = E(init)        = 4.1
  + E(loops)       = -17.9
  + E(dangleLeft)  = -0.6
  + E(dangleRight) = -0.21
  + E(endLeft)     = 0
  + E(endRight)    = 0
    : E(hybrid)    = -14.61
  + ED(seq1)       = 3.55
    : Pu(seq1)     = 0.00315115
  + ED(seq2)       = 5.68
    : Pu(seq2)     = 9.94376e-05

seed seq1   = 34..40 | 35..41
seed seq2   = 56..62 | 55..61
seed energy = -2.14 | -0.49
seed ED1    = 2.38 | 2.38
seed ED2    = 5.56 | 4.74
seed Pu1    = 0.0210338 | 0.0210338
seed Pu2    = 0.000120812 | 0.000457012

psbC-BA000022.2:1348312-1348535(-)
           180          191
             |          |
5'-UCU...CCAU        G   UGUA...GGA-3'
             GUUCUUUG CGG
             ++++++++ ||:
             CAAGGAAC GCU
3'-UAA...ACCG        G   UUGC...AUA-5'
             |          |
            40          29
SyR53-BA000022.2:1350007-1350188(-)

interaction seq1   = 180..191
interaction seq2   = 29..40

interaction energy = -6.92 kcal/mol
  = E(init)        = 4.1
  + E(loops)       = -17.4
  + E(dangleLeft)  = -0.54
  + E(dangleRight) = -0.41
  + E(endLeft)     = 0
  + E(endRight)    = 0.5
    : E(hybrid)    = -13.75
  + ED(seq1)       = 2.33
    : Pu(seq1)     = 0.0228113
  + ED(seq2)       = 4.5
    : Pu(seq2)     = 0.000674599

seed seq1   = 180..186 | 181..187
seed seq2   = 34..40 | 33..39
seed energy = -2.41 | -1.65
seed ED1    = 1.13 | 1.54
seed ED2    = 1.06 | 2.08
seed Pu1    = 0.159859 | 0.0821919
seed Pu2    = 0.179087 | 0.0342227

psbC-BA000022.2:1348324-1348536(-)
           181          192
             |          |
5'-UUC...CCAU        G   UGUA...CCC-3'
             GUUCUUUG CGG
             ++++++++ ||:
             CAAGGAAC GCU
3'-UAA...ACCG        G   UUGC...AUA-5'
             |          |
            40          29
SyR53-BA000022.2:1350007-1350188(-)

interaction seq1   = 181..192
interaction seq2   = 29..40

interaction energy = -7.18 kcal/mol
  = E(init)        = 4.1
  + E(loops)       = -17.4
  + E(dangleLeft)  = -0.54
  + E(dangleRight) = -0.41
  + E(endLeft)     = 0
  + E(endRight)    = 0.5
    : E(hybrid)    = -13.75
  + ED(seq1)       = 2.07
    : Pu(seq1)     = 0.0347825
  + ED(seq2)       = 4.5
    : Pu(seq2)     = 0.000674599

seed seq1   = 181..187 | 182..188
seed seq2   = 34..40 | 33..39
seed energy = -2.41 | -1.79
seed ED1    = 1.14 | 1.42
seed ED2    = 1.06 | 2.08
seed Pu1    = 0.157287 | 0.0998591
seed Pu2    = 0.179087 | 0.0342227

psbC-BA000022.2:1348334-1348578(-)
            25                  40
             |                  |
5'-UGA...UAGU      G----         AUUU...ACA-3'
             AGGGGU     CUGCACUUA
             |||||:     +++++++++
             UCCCCG     GACGUGAAU
3'-UAA...GGUG      GUUUG         ACAA...AUA-5'
             |                  |
            67                  48
SyR53-BA000022.2:1350007-1350188(-)

interaction seq1   = 25..40
interaction seq2   = 48..67

interaction energy = -8.15 kcal/mol
  = E(init)        = 4.1
  + E(loops)       = -25.6
  + E(dangleLeft)  = 0
  + E(dangleRight) = -0.49
  + E(endLeft)     = 0.5
  + E(endRight)    = 0.5
    : E(hybrid)    = -20.99
  + ED(seq1)       = 5.24
    : Pu(seq1)     = 0.000203048
  + ED(seq2)       = 7.6
    : Pu(seq2)     = 4.41174e-06

seed seq1   = 34..40 | 33..39 | 32..38
seed seq2   = 48..54 | 49..55 | 50..56
seed energy = -6.36 | -5.52 | -4.74
seed ED1    = 1.86 | 2.24 | 3.13
seed ED2    = 0.71 | 0.65 | 2.76
seed Pu1    = 0.0489034 | 0.0263979 | 0.00622909
seed Pu2    = 0.316005 | 0.348316 | 0.011354

psbC-BA000022.2:1348421-1348563(-)
            10                  25
             |                  |
 5'-CUUCGUAGU      G----         AUUU...CCA-3'
             AGGGGU     CUGCACUUA
             |||||:     +++++++++
             UCCCCG     GACGUGAAU
3'-UAA...GGUG      GUUUG         ACAA...AUA-5'
             |                  |
            67                  48
SyR53-BA000022.2:1350007-1350188(-)

interaction seq1   = 10..25
interaction seq2   = 48..67

interaction energy = -6.65 kcal/mol
  = E(init)        = 4.1
  + E(loops)       = -25.6
  + E(dangleLeft)  = 0
  + E(dangleRight) = -0.49
  + E(endLeft)     = 0.5
  + E(endRight)    = 0.5
    : E(hybrid)    = -20.99
  + ED(seq1)       = 6.74
    : Pu(seq1)     = 1.7808e-05
  + ED(seq2)       = 7.6
    : Pu(seq2)     = 4.41174e-06

seed seq1   = 19..25 | 18..24 | 17..23
seed seq2   = 48..54 | 49..55 | 50..56
seed energy = -6.02 | -5.04 | -4.53
seed ED1    = 2.71 | 2.73 | 3.44
seed ED2    = 0.71 | 0.65 | 2.76
seed Pu1    = 0.0123135 | 0.0119203 | 0.00376688
seed Pu2    = 0.316005 | 0.348316 | 0.011354

psbC-BA000022.2:1348528-1348639(-)
            93       101
             |       |
5'-UAA...GGUG         AUUU...CGC-3'
             CUGCACUUA
             +++++++++
             GACGUGAAU
3'-UAA...UUUG         ACAA...AUA-5'
             |       |
            56       48
SyR53-BA000022.2:1350007-1350188(-)

interaction seq1   = 93..101
interaction seq2   = 48..56

interaction energy = -9.35 kcal/mol
  = E(init)        = 4.1
  + E(loops)       = -16.2
  + E(dangleLeft)  = -0.7
  + E(dangleRight) = -0.49
  + E(endLeft)     = 0
  + E(endRight)    = 0.5
    : E(hybrid)    = -12.79
  + ED(seq1)       = 0.45
    : Pu(seq1)     = 0.481842
  + ED(seq2)       = 2.99
    : Pu(seq2)     = 0.00781766

seed seq1   = 95..101 | 94..100 | 93..99
seed seq2   = 48..54 | 49..55 | 50..56
seed energy = -8.26 | -7.37 | -7.35
seed ED1    = 0.42 | 0.42 | 0.44
seed ED2    = 0.71 | 0.65 | 2.76
seed Pu1    = 0.505876 | 0.505876 | 0.489724
seed Pu2    = 0.316005 | 0.348316 | 0.011354

psbC-BA000022.2:1348538-1348727(-)
           181       189
             |       |
5'-GCC...GGUG         A-3'
             CUGCACUUA
             +++++++++
             GACGUGAAU
3'-UAA...UUUG         ACAA...AUA-5'
             |       |
            56       48
SyR53-BA000022.2:1350007-1350188(-)

interaction seq1   = 181..189
interaction seq2   = 48..56

interaction energy = -9.88 kcal/mol
  = E(init)        = 4.1
  + E(loops)       = -16.2
  + E(dangleLeft)  = -0.6
  + E(dangleRight) = -0.77
  + E(endLeft)     = 0
  + E(endRight)    = 0.5
    : E(hybrid)    = -12.97
  + ED(seq1)       = 0.1
    : Pu(seq1)     = 0.850226
  + ED(seq2)       = 2.99
    : Pu(seq2)     = 0.00781766

seed seq1   = 183..189 | 182..188 | 181..187
seed seq2   = 48..54 | 49..55 | 50..56
seed energy = -8.9 | -7.73 | -7.6
seed ED1    = 0.06 | 0.06 | 0.1
seed ED2    = 0.71 | 0.65 | 2.76
seed Pu1    = 0.907237 | 0.907237 | 0.850226
seed Pu2    = 0.316005 | 0.348316 | 0.011354

psbC--psbD-BA000022.2:1348838-1349178(+)
            16               31
             |               |
5'-UAU...GUUA         A-      CCUC...UUC-3'
             CCACGGGGG  GAACCU
             +++++++++  :|||||
             GGUGUCCCC  UUUGGA
3'-UAA...GUCC         GG      CGUG...AUA-5'
             |               |
            71               55
SyR53-BA000022.2:1350007-1350188(-)

interaction seq1   = 16..31
interaction seq2   = 55..71

interaction energy = -7.6 kcal/mol
  = E(init)        = 4.1
  + E(loops)       = -28.9
  + E(dangleLeft)  = -0.87
  + E(dangleRight) = -0.12
  + E(endLeft)     = 0
  + E(endRight)    = 0.5
    : E(hybrid)    = -25.29
  + ED(seq1)       = 6.16
    : Pu(seq1)     = 4.56368e-05
  + ED(seq2)       = 11.53
    : Pu(seq2)     = 7.50429e-09

seed seq1   = 17..23 | 16..22 | 18..24
seed seq2   = 64..70 | 65..71 | 63..69
seed energy = -2.67 | -1.7 | -1.16
seed ED1    = 3.12 | 3.05 | 3.96
seed ED2    = 4.53 | 6.75 | 6.83
seed Pu1    = 0.00633099 | 0.00709247 | 0.00162017
seed Pu2    = 0.000642548 | 1.75214e-05 | 1.53885e-05

psbC--psbD-BA000022.2:1348838-1349178(-)
            80                             106
             |                             |
5'-GAA...UGGU       CUUC    ---     G-      UAAC...AUA-3'
             UGCACUU    AUGU   UGUUC  UGCCGG
             +++++++    ||||   :||||  |||||:
             ACGUGAA    UACA   GCAAG  ACGGCU
3'-UAA...UUGG       ----    ACC     GA      UUGC...AUA-5'
             |                             |
            55                             29
SyR53-BA000022.2:1350007-1350188(-)

interaction seq1   = 80..106
interaction seq2   = 29..55

interaction energy = -10.37 kcal/mol
  = E(init)        = 4.1
  + E(loops)       = -27.1
  + E(dangleLeft)  = 0
  + E(dangleRight) = -0.41
  + E(endLeft)     = 0.5
  + E(endRight)    = 0.5
    : E(hybrid)    = -22.41
  + ED(seq1)       = 6.77
    : Pu(seq1)     = 1.69619e-05
  + ED(seq2)       = 5.27
    : Pu(seq2)     = 0.000193402

seed seq1   = 80..86
seed seq2   = 49..55
seed energy = -4.97
seed ED1    = 2.49
seed ED2    = 0.65
seed Pu1    = 0.0175956
seed Pu2    = 0.348316

psbC--psbD-BA000022.2:1348838-1348944(+)
             4                           31
             |                           |
       5'-UAU   A    GUUA         A-      CCUC...AAU-3'
             UAG GAGC    CCACGGGGG  GAACCU
             ||| :|||    |+++++++|  :|||||
             AUC UUCG    GGUGUCCCC  UUUGGA
3'-UAA...ACCC   G    GUCC         GG      CGUG...AUA-5'
             |                           |
            83                           55
SyR53-BA000022.2:1350007-1350188(-)

interaction seq1   = 4..31
interaction seq2   = 55..83

interaction energy = -5.99 kcal/mol
  = E(init)        = 4.1
  + E(loops)       = -36.8
  + E(dangleLeft)  = -0.64
  + E(dangleRight) = -0.12
  + E(endLeft)     = 0.5
  + E(endRight)    = 0.5
    : E(hybrid)    = -32.46
  + ED(seq1)       = 8.63
    : Pu(seq1)     = 8.29495e-07
  + ED(seq2)       = 17.84
    : Pu(seq2)     = 2.68489e-13

seed seq1   = 17..23
seed seq2   = 64..70
seed energy = -0.62
seed ED1    = 5.17
seed ED2    = 4.53
seed Pu1    = 0.000227471
seed Pu2    = 0.000642548

psbC--psbD-BA000022.2:1348838-1348944(-)
            79     85
             |     |
5'-AUU...GGAG       CCCG...AUA-3'
             GUUCUCC
             +++++++
             CAAGAGG
3'-UAA...UAAA       ACUA...AUA-5'
             |     |
           110     104
SyR53-BA000022.2:1350007-1350188(-)

interaction seq1   = 79..85
interaction seq2   = 104..110

interaction energy = -5.21 kcal/mol
  = E(init)        = 4.1
  + E(loops)       = -13.3
  + E(dangleLeft)  = -1.22
  + E(dangleRight) = -1
  + E(endLeft)     = 0
  + E(endRight)    = 0
    : E(hybrid)    = -11.42
  + ED(seq1)       = 2.16
    : Pu(seq1)     = 0.0300567
  + ED(seq2)       = 4.05
    : Pu(seq2)     = 0.00140004

seed seq1   = 79..85
seed seq2   = 104..110
seed energy = -5.21
seed ED1    = 2.16
seed ED2    = 4.05
seed Pu1    = 0.0300567
seed Pu2    = 0.00140004

psbD-BA000022.2:1348916-1349127(-)
            29                             55
             |                             |
5'-GGU...UGGU       CUUC    ---     G-      UAAC...CUG-3'
             UGCACUU    AUGU   UGUUC  UGCCGG
             +++++++    ||||   :||||  |||||:
             ACGUGAA    UACA   GCAAG  ACGGCU
3'-UAA...UUGG       ----    ACC     GA      UUGC...AUA-5'
             |                             |
            55                             29
SyR53-BA000022.2:1350007-1350188(-)

interaction seq1   = 29..55
interaction seq2   = 29..55

interaction energy = -10.97 kcal/mol
  = E(init)        = 4.1
  + E(loops)       = -27.1
  + E(dangleLeft)  = 0
  + E(dangleRight) = -0.41
  + E(endLeft)     = 0.5
  + E(endRight)    = 0.5
    : E(hybrid)    = -22.41
  + ED(seq1)       = 6.17
    : Pu(seq1)     = 4.49023e-05
  + ED(seq2)       = 5.27
    : Pu(seq2)     = 0.000193402

seed seq1   = 29..35
seed seq2   = 49..55
seed energy = -5.27
seed ED1    = 2.2
seed ED2    = 0.65
seed Pu1    = 0.028168
seed Pu2    = 0.348316

psbD-BA000022.2:1349030-1349345(-)
           247                             273
             |                             |
5'-UGC...UGGU       CUUC    ---     G-      UAAC...AGC-3'
             UGCACUU    AUGU   UGUUC  UGCCGG
             +++++++    ||||   :||||  |||||:
             ACGUGAA    UACA   GCAAG  ACGGCU
3'-UAA...UUGG       ----    ACC     GA      UUGC...AUA-5'
             |                             |
            55                             29
SyR53-BA000022.2:1350007-1350188(-)

interaction seq1   = 247..273
interaction seq2   = 29..55

interaction energy = -8.75 kcal/mol
  = E(init)        = 4.1
  + E(loops)       = -27.1
  + E(dangleLeft)  = 0
  + E(dangleRight) = -0.4
  + E(endLeft)     = 0.5
  + E(endRight)    = 0.5
    : E(hybrid)    = -22.4
  + ED(seq1)       = 8.38
    : Pu(seq1)     = 1.24445e-06
  + ED(seq2)       = 5.27
    : Pu(seq2)     = 0.000193402

seed seq1   = 247..253
seed seq2   = 49..55
seed energy = -3.83
seed ED1    = 3.46
seed ED2    = 0.65
seed Pu1    = 0.0036466
seed Pu2    = 0.348316

psbD-BA000022.2:1349150-1349380(-)
             1           11
             |           |
          5'-       --    GAAU...UAA-3'
             UGGGGUA  GCGG
             +++++++  ||||
             GCCCCAU  CGCC
3'-UAA...GGCG       AU    AACC...AUA-5'
             |           |
           165           153
SyR53-BA000022.2:1350007-1350188(-)

interaction seq1   = 1..11
interaction seq2   = 153..165

interaction energy = -5.57 kcal/mol
  = E(init)        = 4.1
  + E(loops)       = -20.6
  + E(dangleLeft)  = -0.32
  + E(dangleRight) = -0.54
  + E(endLeft)     = 0.5
  + E(endRight)    = 0
    : E(hybrid)    = -16.86
  + ED(seq1)       = 7.57
    : Pu(seq1)     = 4.6318e-06
  + ED(seq2)       = 3.72
    : Pu(seq2)     = 0.00239154

seed seq1   = 1..7
seed seq2   = 159..165
seed energy = -4.77
seed ED1    = 3.42
seed ED2    = 1.84
seed Pu1    = 0.00389112
seed Pu2    = 0.0505163

psbD-BA000022.2:1349175-1349448(-)
            35                                                80
             |                                                |
5'-GCG...CCCU         CCA   G      ----    CCCAG   UG          AAUC...AAG-3'
             UGGGACAAU   GUU GUUCUU    UGCC     CUU  GGGUAGCGGG
             |||:|||||   :|| |||||:    ||||     |||  ++++++++++
             ACCUUGUUA   UAA CAAGAG    ACGG     GAA  CCCAUCGUUC
3'-UAA...AGCC         ---   A      GACU    UAAAA   UA          GGUC...AUA-5'
             |                                                |
           123                                                77
SyR53-BA000022.2:1350007-1350188(-)

interaction seq1   = 35..80
interaction seq2   = 77..123

interaction energy = -8.91 kcal/mol
  = E(init)        = 4.1
  + E(loops)       = -45.2
  + E(dangleLeft)  = -0.7
  + E(dangleRight) = -1.23
  + E(endLeft)     = 0.5
  + E(endRight)    = 0
    : E(hybrid)    = -42.53
  + ED(seq1)       = 22.99
    : Pu(seq1)     = 6.30878e-17
  + ED(seq2)       = 10.63
    : Pu(seq2)     = 3.23222e-08

seed seq1   = 71..77 | 72..78 | 74..80
seed seq2   = 80..86 | 79..85 | 77..83
seed energy = -3.79 | -1.46 | -1.17
seed ED1    = 6.09 | 5.16 | 5.12
seed ED2    = 2.73 | 2.6 | 1.16
seed Pu1    = 5.1126e-05 | 0.000231192 | 0.000246694
seed Pu2    = 0.0119203 | 0.0147195 | 0.152264

psbD-BA000022.2:1349179-1349400(-)
             9                      32
             |                      |
  5'-UGGUUCUU    CCCAG   UG          AAUC...GCA-3'
             UGCC     CUU  GGGUAGCGGG
             ||||     |||  ++++++++++
             ACGG     GAA  CCCAUCGUUC
3'-UAA...GACU    UAAAA   UA          GGUC...AUA-5'
             |                      |
           100                      77
SyR53-BA000022.2:1350007-1350188(-)

interaction seq1   = 9..32
interaction seq2   = 77..100

interaction energy = -7.29 kcal/mol
  = E(init)        = 4.1
  + E(loops)       = -29.5
  + E(dangleLeft)  = -0.34
  + E(dangleRight) = -1.27
  + E(endLeft)     = 0.5
  + E(endRight)    = 0
    : E(hybrid)    = -26.51
  + ED(seq1)       = 14.16
    : Pu(seq1)     = 1.05211e-10
  + ED(seq2)       = 5.06
    : Pu(seq2)     = 0.000271918

seed seq1   = 23..29 | 24..30 | 26..32 | 25..31
seed seq2   = 80..86 | 79..85 | 77..83 | 78..84
seed energy = -4.5 | -2.13 | -1.05 | -0.28
seed ED1    = 5.4 | 4.49 | 5.39 | 5.04
seed ED2    = 2.73 | 2.6 | 1.16 | 1.11
seed Pu1    = 0.000156623 | 0.000685633 | 0.000159185 | 0.000280887
seed Pu2    = 0.0119203 | 0.0147195 | 0.152264 | 0.165132

psbD-BA000022.2:1349429-1349613(-)
            37            50
             |            |
5'-GAA...AAUC       UGU    CUUC...CUU-3'
             GGUGGUU   GGCC
             +++++++   ||||
             UCGCCAA   CCGG
3'-UAA...CAUA       ---    UUUU...AUA-5'
             |            |
           157            147
SyR53-BA000022.2:1350007-1350188(-)

interaction seq1   = 37..50
interaction seq2   = 147..157

interaction energy = -5.98 kcal/mol
  = E(init)        = 4.1
  + E(loops)       = -18.7
  + E(dangleLeft)  = -0.71
  + E(dangleRight) = -0.8
  + E(endLeft)     = 0.5
  + E(endRight)    = 0
    : E(hybrid)    = -15.61
  + ED(seq1)       = 4.69
    : Pu(seq1)     = 0.000495634
  + ED(seq2)       = 4.94
    : Pu(seq2)     = 0.000330367

seed seq1   = 37..43
seed seq2   = 151..157
seed energy = -3.02
seed ED1    = 2.55
seed ED2    = 2.45
seed Pu1    = 0.0159634
seed Pu2    = 0.0187755

psbD-BA000022.2:1349456-1349693(-)
           124                                       152
             |                                       |
5'-AAG...GGUU       CU   ------------   CC    AC      UUCG...UGG-3'
             UGUGGCC  UCG            UUG  CUCC  GGUGCC
             +++++++  |||            |||  ||||  |:||||
             ACGCCGG  AGC            AAC  GAGG  CUACGG
3'-UAA...GUUU       AC   CACCUUGUUAUA   AA    A-      UAAA...AUA-5'
             |                                       |
           136                                       97
SyR53-BA000022.2:1350007-1350188(-)

interaction seq1   = 124..152
interaction seq2   = 97..136

interaction energy = -7.48 kcal/mol
  = E(init)        = 4.1
  + E(loops)       = -32.8
  + E(dangleLeft)  = -0.71
  + E(dangleRight) = -0.82
  + E(endLeft)     = 0.5
  + E(endRight)    = 0
    : E(hybrid)    = -29.73
  + ED(seq1)       = 8.38
    : Pu(seq1)     = 1.24445e-06
  + ED(seq2)       = 13.87
    : Pu(seq2)     = 1.68428e-10

seed seq1   = 124..130
seed seq2   = 130..136
seed energy = -4.3
seed ED1    = 3.33
seed ED2    = 5.15
seed Pu1    = 0.00450291
seed Pu2    = 0.000234973

psbD-BA000022.2:1349522-1349616(-)
            47                                               83
             |                                               |
5'-CCC...GGUU       CU   ------------   CC    AC      UUCGG   GAUU...UAU-3'
             UGUGGCC  UCG            UUG  CUCC  GGUGCC     UCU
             +++++++  |||            |||  ||||  |:||||     |||
             ACGCCGG  AGC            AAC  GAGG  CUACGG     AGA
3'-UAA...GUUU       AC   CACCUUGUUAUA   AA    A-      UAAA-   AUAC...AUA-5'
             |                                               |
           136                                               90
SyR53-BA000022.2:1350007-1350188(-)

interaction seq1   = 47..83
interaction seq2   = 90..136

interaction energy = -5.85 kcal/mol
  = E(init)        = 4.1
  + E(loops)       = -35
  + E(dangleLeft)  = -0.64
  + E(dangleRight) = -1.1
  + E(endLeft)     = 0.5
  + E(endRight)    = 0.5
    : E(hybrid)    = -31.64
  + ED(seq1)       = 11.89
    : Pu(seq1)     = 4.1844e-09
  + ED(seq2)       = 13.9
    : Pu(seq2)     = 1.60426e-10

seed seq1   = 47..53
seed seq2   = 130..136
seed energy = -3.72
seed ED1    = 3.89
seed ED2    = 5.15
seed Pu1    = 0.00181504
seed Pu2    = 0.000234973

psbD-BA000022.2:1349604-1349679(-)
            50     56
             |     |
5'-UUG...CUCC       CUGG...AAG-3'
             UGUUCCU
             +++++++
             GCAAGGA
3'-UAA...AACC       ACGG...AUA-5'
             |     |
            41     35
SyR53-BA000022.2:1350007-1350188(-)

interaction seq1   = 50..56
interaction seq2   = 35..41

interaction energy = -5.56 kcal/mol
  = E(init)        = 4.1
  + E(loops)       = -12.3
  + E(dangleLeft)  = -0.68
  + E(dangleRight) = -0.51
  + E(endLeft)     = 0.5
  + E(endRight)    = 0.5
    : E(hybrid)    = -8.39
  + ED(seq1)       = 0.05
    : Pu(seq1)     = 0.922077
  + ED(seq2)       = 2.78
    : Pu(seq2)     = 0.0109914

seed seq1   = 50..56
seed seq2   = 35..41
seed energy = -5.56
seed ED1    = 0.05
seed ED2    = 2.78
seed Pu1    = 0.922077
seed Pu2    = 0.0109914

psbD-BA000022.2:1349724-1349812(-)
            77           89
             |           |
5'-UAU...CUUC   A U       -3'
             GUU C UCCUGGU
             ||| | +++++++
             CAA G AGGACUA
3'-UAA...UAAA   - -       CGGU...AUA-5'
             |           |
           110           100
SyR53-BA000022.2:1350007-1350188(-)

interaction seq1   = 77..89
interaction seq2   = 100..110

interaction energy = -5.59 kcal/mol
  = E(init)        = 4.1
  + E(loops)       = -12.8
  + E(dangleLeft)  = -1.47
  + E(dangleRight) = -0.27
  + E(endLeft)     = 0
  + E(endRight)    = 0.5
    : E(hybrid)    = -9.94
  + ED(seq1)       = 0.29
    : Pu(seq1)     = 0.624668
  + ED(seq2)       = 4.06
    : Pu(seq2)     = 0.00137751

seed seq1   = 83..89
seed seq2   = 100..106
seed energy = -5.06
seed ED1    = 0.27
seed ED2    = 2.72
seed Pu1    = 0.645272
seed Pu2    = 0.0121153

psbD2-BA000022.2:3229757-3230243(+)
           105                        130
             |                        |
5'-UAU...UUUC        CG      CUGG      ACUC...CAG-3'
             GUAUUUAU  GUUGGU    UUUGCU
             ++++++++  |||||:    :||||:
             CGUGAAUA  CAACCG    GAACGG
3'-UAA...UGGA        --      CAAG      CUUU...AUA-5'
             |                        |
            54                        31
SyR53-BA000022.2:1350007-1350188(-)

interaction seq1   = 105..130
interaction seq2   = 31..54

interaction energy = -8.16 kcal/mol
  = E(init)        = 4.1
  + E(loops)       = -22.9
  + E(dangleLeft)  = -1.33
  + E(dangleRight) = -0.62
  + E(endLeft)     = 0
  + E(endRight)    = 0.5
    : E(hybrid)    = -20.25
  + ED(seq1)       = 7.11
    : Pu(seq1)     = 9.76994e-06
  + ED(seq2)       = 4.98
    : Pu(seq2)     = 0.000309607

seed seq1   = 105..111 | 106..112
seed seq2   = 48..54 | 47..53
seed energy = -3.83 | -1
seed ED1    = 0.56 | 0.37
seed ED2    = 0.71 | 0.73
seed Pu1    = 0.403081 | 0.548627
seed Pu2    = 0.316005 | 0.305915

no favorable interaction for psbD2-BA000022.2:3229779-3229863(+) and SyR53-BA000022.2:1350007-1350188(-)

psbD2-BA000022.2:3229780-3229906(+)
           116     122
             |     |
5'-AUG...UUCC       CUUCA-3'
             CCUGCGC
             +++++++
             GGACGUG
3'-UAA...GUUU       AAUA...AUA-5'
             |     |
            57     51
SyR53-BA000022.2:1350007-1350188(-)

interaction seq1   = 116..122
interaction seq2   = 51..57

interaction energy = -8.4 kcal/mol
  = E(init)        = 4.1
  + E(loops)       = -14.8
  + E(dangleLeft)  = -0.96
  + E(dangleRight) = -1
  + E(endLeft)     = 0
  + E(endRight)    = 0
    : E(hybrid)    = -12.66
  + ED(seq1)       = 1.17
    : Pu(seq1)     = 0.149814
  + ED(seq2)       = 3.09
    : Pu(seq2)     = 0.00664678

seed seq1   = 116..122
seed seq2   = 51..57
seed energy = -8.4
seed ED1    = 1.17
seed ED2    = 3.09
seed Pu1    = 0.149814
seed Pu2    = 0.00664678

psbD2-BA000022.2:3229826-3230086(+)
            36      43
             |      |
5'-AUG...UUUC        CGGU...CCC-3'
             GUAUUUAU
             ++++++++
             CGUGAAUA
3'-UAA...UGGA        CAAC...AUA-5'
             |      |
            54      47
SyR53-BA000022.2:1350007-1350188(-)

interaction seq1   = 36..43
interaction seq2   = 47..54

interaction energy = -5.02 kcal/mol
  = E(init)        = 4.1
  + E(loops)       = -8.8
  + E(dangleLeft)  = -1.42
  + E(dangleRight) = -0.57
  + E(endLeft)     = 0
  + E(endRight)    = 0.5
    : E(hybrid)    = -6.19
  + ED(seq1)       = 0.44
    : Pu(seq1)     = 0.489724
  + ED(seq2)       = 0.73
    : Pu(seq2)     = 0.305915

seed seq1   = 36..42 | 37..43
seed seq2   = 48..54 | 47..53
seed energy = -3.93 | -1.19
seed ED1    = 0.43 | 0.34
seed ED2    = 0.71 | 0.73
seed Pu1    = 0.497734 | 0.575992
seed Pu2    = 0.316005 | 0.305915

rrn16Sa-BA000022.2:2452232-2452369(-)
            24           36
             |           |
5'-AGA...GUUC       U     ACAC...UCG-3'
             CCGGGCC UGUAC
             +++++++ ||:||
             GGUUUGG ACGUG
3'-UAA...CCCC       -     AAUA...AUA-5'
             |           |
            62           51
SyR53-BA000022.2:1350007-1350188(-)

interaction seq1   = 24..36
interaction seq2   = 51..62

interaction energy = -6.47 kcal/mol
  = E(init)        = 4.1
  + E(loops)       = -17.6
  + E(dangleLeft)  = -0.61
  + E(dangleRight) = -1.47
  + E(endLeft)     = 0
  + E(endRight)    = 0
    : E(hybrid)    = -15.58
  + ED(seq1)       = 3.43
    : Pu(seq1)     = 0.00382849
  + ED(seq2)       = 5.68
    : Pu(seq2)     = 9.94376e-05

seed seq1   = 24..30
seed seq2   = 56..62
seed energy = -0.72
seed ED1    = 2.61
seed ED2    = 5.56
seed Pu1    = 0.0144826
seed Pu2    = 0.000120812

rrn16Sa-BA000022.2:2452234-2452335(-)
             3      10
             |      |
        5'-AC        CGUC...AGU-3'
             ACACCGCC
             ++++++++
             UGUGGCGG
3'-UAA...UUGA        CCCC...AUA-5'
             |      |
           172      165
SyR53-BA000022.2:1350007-1350188(-)

interaction seq1   = 3..10
interaction seq2   = 165..172

interaction energy = -7.4 kcal/mol
  = E(init)        = 4.1
  + E(loops)       = -18.9
  + E(dangleLeft)  = -0.53
  + E(dangleRight) = -0.68
  + E(endLeft)     = 0.5
  + E(endRight)    = 0
    : E(hybrid)    = -15.51
  + ED(seq1)       = 0.81
    : Pu(seq1)     = 0.268676
  + ED(seq2)       = 7.3
    : Pu(seq2)     = 7.17806e-06

seed seq1   = 4..10 | 3..9
seed seq2   = 165..171 | 166..172
seed energy = -6.16 | -4.36
seed ED1    = 0.81 | 0.8
seed ED2    = 7.11 | 7.13
seed Pu1    = 0.268676 | 0.27307
seed Pu2    = 9.76994e-06 | 9.45799e-06

no favorable interaction for rrn16Sa-BA000022.2:2452235-2452321(-) and SyR53-BA000022.2:1350007-1350188(-)

rrn16Sa-BA000022.2:2453033-2453165(-)
           119        128
             |        |
5'-UGG...CCCA          GAAAU-3'
             GUGUAGCGGU
             ++++++++++
             CAUAUCGCCA
3'-UAA...GCCC          ACCG...AUA-5'
             |        |
           161        152
SyR53-BA000022.2:1350007-1350188(-)

interaction seq1   = 119..128
interaction seq2   = 152..161

interaction energy = -11.45 kcal/mol
  = E(init)        = 4.1
  + E(loops)       = -19.3
  + E(dangleLeft)  = -0.77
  + E(dangleRight) = -1.08
  + E(endLeft)     = 0
  + E(endRight)    = 0.5
    : E(hybrid)    = -16.55
  + ED(seq1)       = 2.32
    : Pu(seq1)     = 0.0231844
  + ED(seq2)       = 2.78
    : Pu(seq2)     = 0.0109914

seed seq1   = 122..128 | 121..127 | 119..125 | 120..126
seed seq2   = 152..158 | 153..159 | 155..161 | 154..160
seed energy = -6.45 | -6.18 | -4.78 | -4.01
seed ED1    = 2.16 | 2.29 | 2.27 | 2.31
seed ED2    = 2.5 | 2.55 | 1.12 | 2.62
seed Pu1    = 0.0300567 | 0.0243409 | 0.0251437 | 0.0235637
seed Pu2    = 0.0173125 | 0.0159634 | 0.162474 | 0.0142495

rrn16Sa-BA000022.2:2453035-2453156(-)
           110        119
             |        |
5'-AGC...CCCA          GAA-3'
             GUGUAGCGGU
             ++++++++++
             CAUAUCGCCA
3'-UAA...GCCC          ACCG...AUA-5'
             |        |
           161        152
SyR53-BA000022.2:1350007-1350188(-)

interaction seq1   = 110..119
interaction seq2   = 152..161

interaction energy = -11.89 kcal/mol
  = E(init)        = 4.1
  + E(loops)       = -19.3
  + E(dangleLeft)  = -0.77
  + E(dangleRight) = -1.08
  + E(endLeft)     = 0
  + E(endRight)    = 0.5
    : E(hybrid)    = -16.55
  + ED(seq1)       = 1.88
    : Pu(seq1)     = 0.0473419
  + ED(seq2)       = 2.78
    : Pu(seq2)     = 0.0109914

seed seq1   = 113..119 | 112..118 | 110..116 | 111..117
seed seq2   = 152..158 | 153..159 | 155..161 | 154..160
seed energy = -6.86 | -6.6 | -6.14 | -4.42
seed ED1    = 1.81 | 1.85 | 0.82 | 1.86
seed ED2    = 2.5 | 2.55 | 1.12 | 2.62
seed Pu1    = 0.0530361 | 0.0497033 | 0.264351 | 0.0489034
seed Pu2    = 0.0173125 | 0.0159634 | 0.162474 | 0.0142495

rrn16Sa-BA000022.2:2453039-2453157(-)
           111       119
             |       |
5'-AAG...CCCA         -3'
             GUGUAGCGG
             +++++++++
             CAUAUCGCC
3'-UAA...GCCC         AACC...AUA-5'
             |       |
           161       153
SyR53-BA000022.2:1350007-1350188(-)

interaction seq1   = 111..119
interaction seq2   = 153..161

interaction energy = -9.93 kcal/mol
  = E(init)        = 4.1
  + E(loops)       = -17.1
  + E(dangleLeft)  = -0.77
  + E(dangleRight) = -0.48
  + E(endLeft)     = 0
  + E(endRight)    = 0
    : E(hybrid)    = -14.25
  + ED(seq1)       = 1.56
    : Pu(seq1)     = 0.0795675
  + ED(seq2)       = 2.76
    : Pu(seq2)     = 0.011354

seed seq1   = 113..119 | 111..117 | 112..118
seed seq2   = 153..159 | 155..161 | 154..160
seed energy = -6.36 | -5.51 | -4.76
seed ED1    = 1.53 | 1.51 | 1.55
seed ED2    = 2.55 | 1.12 | 2.62
seed Pu1    = 0.0835363 | 0.0862916 | 0.080869
seed Pu2    = 0.0159634 | 0.162474 | 0.0142495

rrn16Sa-BA000022.2:2453041-2453157(-)
            95      102
             |      |
5'-AAG...AGGG        AAUU...AGC-3'
             GUAGCAGG
             ++++++++
             CAUCGUUC
3'-UAA...UACC        GGUC...AUA-5'
             |      |
            84      77
SyR53-BA000022.2:1350007-1350188(-)

interaction seq1   = 95..102
interaction seq2   = 77..84

interaction energy = -8.3 kcal/mol
  = E(init)        = 4.1
  + E(loops)       = -13.8
  + E(dangleLeft)  = 0
  + E(dangleRight) = -1.3
  + E(endLeft)     = 0
  + E(endRight)    = 0
    : E(hybrid)    = -11
  + ED(seq1)       = 1.52
    : Pu(seq1)     = 0.0849028
  + ED(seq2)       = 1.18
    : Pu(seq2)     = 0.147403

seed seq1   = 96..102 | 95..101
seed seq2   = 77..83 | 78..84
seed energy = -6.95 | -5.36
seed ED1    = 0.23 | 1.52
seed ED2    = 1.16 | 1.11
seed Pu1    = 0.68854 | 0.0849028
seed Pu2    = 0.152264 | 0.165132

rrn16Sa-BA000022.2:2453041-2453156(-)
            94      101
             |      |
5'-AGC...AGGG        AAUU...AGC-3'
             GUAGCAGG
             ++++++++
             CAUCGUUC
3'-UAA...UACC        GGUC...AUA-5'
             |      |
            84      77
SyR53-BA000022.2:1350007-1350188(-)

interaction seq1   = 94..101
interaction seq2   = 77..84

interaction energy = -8.3 kcal/mol
  = E(init)        = 4.1
  + E(loops)       = -13.8
  + E(dangleLeft)  = 0
  + E(dangleRight) = -1.3
  + E(endLeft)     = 0
  + E(endRight)    = 0
    : E(hybrid)    = -11
  + ED(seq1)       = 1.52
    : Pu(seq1)     = 0.0849028
  + ED(seq2)       = 1.18
    : Pu(seq2)     = 0.147403

seed seq1   = 95..101 | 94..100
seed seq2   = 77..83 | 78..84
seed energy = -6.95 | -5.36
seed ED1    = 0.23 | 1.52
seed ED2    = 1.16 | 1.11
seed Pu1    = 0.68854 | 0.0849028
seed Pu2    = 0.152264 | 0.165132

rrn16Sa-BA000022.2:2453041-2453156(-)
            94      101
             |      |
5'-AGC...AGGG        AAUU...AGC-3'
             GUAGCAGG
             ++++++++
             CAUCGUUC
3'-UAA...UACC        GGUC...AUA-5'
             |      |
            84      77
SyR53-BA000022.2:1350007-1350188(-)

interaction seq1   = 94..101
interaction seq2   = 77..84

interaction energy = -8.3 kcal/mol
  = E(init)        = 4.1
  + E(loops)       = -13.8
  + E(dangleLeft)  = 0
  + E(dangleRight) = -1.3
  + E(endLeft)     = 0
  + E(endRight)    = 0
    : E(hybrid)    = -11
  + ED(seq1)       = 1.52
    : Pu(seq1)     = 0.0849028
  + ED(seq2)       = 1.18
    : Pu(seq2)     = 0.147403

seed seq1   = 95..101 | 94..100
seed seq2   = 77..83 | 78..84
seed energy = -6.95 | -5.36
seed ED1    = 0.23 | 1.52
seed ED2    = 1.16 | 1.11
seed Pu1    = 0.68854 | 0.0849028
seed Pu2    = 0.152264 | 0.165132

rrn16Sa-BA000022.2:2453042-2453138(-)
            76      83
             |      |
5'-UGC...AGGG        AAUU...UAG-3'
             GUAGCAGG
             ++++++++
             CAUCGUUC
3'-UAA...UACC        GGUC...AUA-5'
             |      |
            84      77
SyR53-BA000022.2:1350007-1350188(-)

interaction seq1   = 76..83
interaction seq2   = 77..84

interaction energy = -8.36 kcal/mol
  = E(init)        = 4.1
  + E(loops)       = -13.8
  + E(dangleLeft)  = 0
  + E(dangleRight) = -1.3
  + E(endLeft)     = 0
  + E(endRight)    = 0
    : E(hybrid)    = -11
  + ED(seq1)       = 1.46
    : Pu(seq1)     = 0.093584
  + ED(seq2)       = 1.18
    : Pu(seq2)     = 0.147403

seed seq1   = 77..83 | 76..82
seed seq2   = 77..83 | 78..84
seed energy = -7.01 | -5.42
seed ED1    = 0.17 | 1.46
seed ED2    = 1.16 | 1.11
seed Pu1    = 0.758942 | 0.093584
seed Pu2    = 0.152264 | 0.165132

rrn16Sa-BA000022.2:2453055-2453154(-)
            90        99
             |        |
5'-CGU...GUAG          A-3'
             GGGUAGCAGG
             ++++++++++
             CCCAUCGUUC
3'-UAA...AAUA          GGUC...AUA-5'
             |        |
            86        77
SyR53-BA000022.2:1350007-1350188(-)

interaction seq1   = 90..99
interaction seq2   = 77..86

interaction energy = -12.89 kcal/mol
  = E(init)        = 4.1
  + E(loops)       = -20.4
  + E(dangleLeft)  = -1.19
  + E(dangleRight) = -1.27
  + E(endLeft)     = 0
  + E(endRight)    = 0
    : E(hybrid)    = -18.76
  + ED(seq1)       = 1.3
    : Pu(seq1)     = 0.121324
  + ED(seq2)       = 4.57
    : Pu(seq2)     = 0.000602171

seed seq1   = 90..96 | 93..99 | 91..97 | 92..98
seed seq2   = 80..86 | 77..83 | 79..85 | 78..84
seed energy = -10.18 | -7.35 | -7.03 | -6.5
seed ED1    = 1.21 | 0.15 | 0.86 | 0.39
seed ED2    = 2.73 | 1.16 | 2.6 | 1.11
seed Pu1    = 0.140399 | 0.783974 | 0.24774 | 0.531109
seed Pu2    = 0.0119203 | 0.152264 | 0.0147195 | 0.165132

rrn16Sb-BA000022.2:3325569-3325693(+)
           113        122
             |        |
5'-UAA...CCCA          GAA-3'
             GUGUAGCGGU
             ++++++++++
             CAUAUCGCCA
3'-UAA...GCCC          ACCG...AUA-5'
             |        |
           161        152
SyR53-BA000022.2:1350007-1350188(-)

interaction seq1   = 113..122
interaction seq2   = 152..161

interaction energy = -11.88 kcal/mol
  = E(init)        = 4.1
  + E(loops)       = -19.3
  + E(dangleLeft)  = -0.77
  + E(dangleRight) = -1.08
  + E(endLeft)     = 0
  + E(endRight)    = 0.5
    : E(hybrid)    = -16.55
  + ED(seq1)       = 1.89
    : Pu(seq1)     = 0.04658
  + ED(seq2)       = 2.78
    : Pu(seq2)     = 0.0109914

seed seq1   = 116..122 | 115..121 | 113..119 | 114..120
seed seq2   = 152..158 | 153..159 | 155..161 | 154..160
seed energy = -6.86 | -6.6 | -6.12 | -4.45
seed ED1    = 1.82 | 1.85 | 0.82 | 1.87
seed ED2    = 2.5 | 2.55 | 1.12 | 2.62
seed Pu1    = 0.0521825 | 0.0497033 | 0.264351 | 0.0481163
seed Pu2    = 0.0173125 | 0.0159634 | 0.162474 | 0.0142495

rrn16Sb-BA000022.2:3325570-3325691(+)
           112        121
             |        |
5'-AAA...CCCA          G-3'
             GUGUAGCGGU
             ++++++++++
             CAUAUCGCCA
3'-UAA...GCCC          ACCG...AUA-5'
             |        |
           161        152
SyR53-BA000022.2:1350007-1350188(-)

interaction seq1   = 112..121
interaction seq2   = 152..161

interaction energy = -12.1 kcal/mol
  = E(init)        = 4.1
  + E(loops)       = -19.3
  + E(dangleLeft)  = -0.77
  + E(dangleRight) = -1.08
  + E(endLeft)     = 0
  + E(endRight)    = 0.5
    : E(hybrid)    = -16.55
  + ED(seq1)       = 1.67
    : Pu(seq1)     = 0.0665616
  + ED(seq2)       = 2.78
    : Pu(seq2)     = 0.0109914

seed seq1   = 115..121 | 114..120 | 112..118 | 113..119
seed seq2   = 152..158 | 153..159 | 155..161 | 154..160
seed energy = -7.07 | -6.8 | -5.47 | -4.62
seed ED1    = 1.6 | 1.64 | 1.54 | 1.66
seed ED2    = 2.5 | 2.55 | 1.12 | 2.62
seed Pu1    = 0.0745675 | 0.0698817 | 0.0821919 | 0.0676504
seed Pu2    = 0.0173125 | 0.0159634 | 0.162474 | 0.0142495

rrn16Sb-BA000022.2:3325571-3325692(+)
           111        120
             |        |
5'-AAG...CCCA          GA-3'
             GUGUAGCGGU
             ++++++++++
             CAUAUCGCCA
3'-UAA...GCCC          ACCG...AUA-5'
             |        |
           161        152
SyR53-BA000022.2:1350007-1350188(-)

interaction seq1   = 111..120
interaction seq2   = 152..161

interaction energy = -12.01 kcal/mol
  = E(init)        = 4.1
  + E(loops)       = -19.3
  + E(dangleLeft)  = -0.75
  + E(dangleRight) = -1.06
  + E(endLeft)     = 0
  + E(endRight)    = 0.5
    : E(hybrid)    = -16.51
  + ED(seq1)       = 1.72
    : Pu(seq1)     = 0.0613749
  + ED(seq2)       = 2.78
    : Pu(seq2)     = 0.0109914

seed seq1   = 114..120 | 113..119 | 111..117 | 112..118
seed seq2   = 152..158 | 153..159 | 155..161 | 154..160
seed energy = -7.02 | -6.76 | -5.66 | -4.61
seed ED1    = 1.66 | 1.69 | 1.32 | 1.71
seed ED2    = 2.5 | 2.55 | 1.12 | 2.62
seed Pu1    = 0.0676504 | 0.0644363 | 0.11745 | 0.0623788
seed Pu2    = 0.0173125 | 0.0159634 | 0.162474 | 0.0142495

rrn16Sb-BA000022.2:3325573-3325685(+)
            91        100
             |        |
5'-GCG...GUAG          AAUU...GUA-3'
             GGGUAGCAGG
             ++++++++++
             CCCAUCGUUC
3'-UAA...AAUA          GGUC...AUA-5'
             |        |
            86        77
SyR53-BA000022.2:1350007-1350188(-)

interaction seq1   = 91..100
interaction seq2   = 77..86

interaction energy = -8.56 kcal/mol
  = E(init)        = 4.1
  + E(loops)       = -20.4
  + E(dangleLeft)  = -1.13
  + E(dangleRight) = -1.27
  + E(endLeft)     = 0
  + E(endRight)    = 0
    : E(hybrid)    = -18.7
  + ED(seq1)       = 5.57
    : Pu(seq1)     = 0.000118867
  + ED(seq2)       = 4.57
    : Pu(seq2)     = 0.000602171

seed seq1   = 94..100 | 91..97 | 93..99 | 92..98
seed seq2   = 77..83 | 80..86 | 78..84 | 79..85
seed energy = -6.87 | -6.8 | -5.27 | -3.73
seed ED1    = 0.31 | 4.57 | 1.61 | 3.85
seed ED2    = 1.16 | 2.73 | 1.11 | 2.6
seed Pu1    = 0.604723 | 0.000602171 | 0.0733674 | 0.00193674
seed Pu2    = 0.152264 | 0.0119203 | 0.165132 | 0.0147195

rrn16Sb-BA000022.2:3325579-3325688(+)
            87      94
             |      |
5'-GUA...AGGG        AAUU...GCG-3'
             GUAGCAGG
             ++++++++
             CAUCGUUC
3'-UAA...UACC        GGUC...AUA-5'
             |      |
            84      77
SyR53-BA000022.2:1350007-1350188(-)

interaction seq1   = 87..94
interaction seq2   = 77..84

interaction energy = -8.35 kcal/mol
  = E(init)        = 4.1
  + E(loops)       = -13.8
  + E(dangleLeft)  = 0
  + E(dangleRight) = -1.3
  + E(endLeft)     = 0
  + E(endRight)    = 0
    : E(hybrid)    = -11
  + ED(seq1)       = 1.47
    : Pu(seq1)     = 0.0920778
  + ED(seq2)       = 1.18
    : Pu(seq2)     = 0.147403

seed seq1   = 88..94 | 87..93
seed seq2   = 77..83 | 78..84
seed energy = -7.01 | -5.41
seed ED1    = 0.17 | 1.47
seed ED2    = 1.16 | 1.11
seed Pu1    = 0.758942 | 0.0920778
seed Pu2    = 0.152264 | 0.165132

rrn23Sa-BA000022.2:2450717-2450891(-)
            23                   43
             |                   |
5'-GGU...UUUA  CGC        UAAA    ACUU...AGC-3'
             GG   AGCGGUUG    GUCA
             ||   ++++++++    |:||
             CC   UCGCCAAC    CGGU
3'-UAA...GGCC  AUA        ----    UUUG...AUA-5'
             |                   |
           162                   146
SyR53-BA000022.2:1350007-1350188(-)

interaction seq1   = 23..43
interaction seq2   = 146..162

interaction energy = -5.27 kcal/mol
  = E(init)        = 4.1
  + E(loops)       = -19.5
  + E(dangleLeft)  = -0.56
  + E(dangleRight) = -1
  + E(endLeft)     = 0
  + E(endRight)    = 0.5
    : E(hybrid)    = -16.46
  + ED(seq1)       = 5.63
    : Pu(seq1)     = 0.000107841
  + ED(seq2)       = 5.56
    : Pu(seq2)     = 0.000120812

seed seq1   = 28..34 | 29..35
seed seq2   = 151..157 | 150..156
seed energy = -3.38 | -2.94
seed ED1    = 4.01 | 3.93
seed ED2    = 2.45 | 4.73
seed Pu1    = 0.00149392 | 0.00170098
seed Pu2    = 0.0187755 | 0.000464488

rrn23Sa-BA000022.2:2450718-2450887(-)
            19                   39
             |                   |
5'-CUC...UUUA  CGC        UAAA    ACUU...CAG-3'
             GG   AGCGGUUG    GUCA
             ||   ++++++++    |:||
             CC   UCGCCAAC    CGGU
3'-UAA...GGCC  AUA        ----    UUUG...AUA-5'
             |                   |
           162                   146
SyR53-BA000022.2:1350007-1350188(-)

interaction seq1   = 19..39
interaction seq2   = 146..162

interaction energy = -5.38 kcal/mol
  = E(init)        = 4.1
  + E(loops)       = -19.5
  + E(dangleLeft)  = -0.56
  + E(dangleRight) = -1
  + E(endLeft)     = 0
  + E(endRight)    = 0.5
    : E(hybrid)    = -16.46
  + ED(seq1)       = 5.52
    : Pu(seq1)     = 0.000128913
  + ED(seq2)       = 5.56
    : Pu(seq2)     = 0.000120812

seed seq1   = 24..30 | 25..31
seed seq2   = 151..157 | 150..156
seed energy = -3.36 | -2.98
seed ED1    = 4.02 | 4.02
seed ED2    = 2.45 | 4.73
seed Pu1    = 0.00146988 | 0.00146988
seed Pu2    = 0.0187755 | 0.000464488

rrn23Sa-BA000022.2:2450719-2450887(-)
            19                   39
             |                   |
5'-CUC...UUUA  CGC        UAAA    ACUU...ACA-3'
             GG   AGCGGUUG    GUCA
             ||   ++++++++    |:||
             CC   UCGCCAAC    CGGU
3'-UAA...GGCC  AUA        ----    UUUG...AUA-5'
             |                   |
           162                   146
SyR53-BA000022.2:1350007-1350188(-)

interaction seq1   = 19..39
interaction seq2   = 146..162

interaction energy = -5.38 kcal/mol
  = E(init)        = 4.1
  + E(loops)       = -19.5
  + E(dangleLeft)  = -0.56
  + E(dangleRight) = -1
  + E(endLeft)     = 0
  + E(endRight)    = 0.5
    : E(hybrid)    = -16.46
  + ED(seq1)       = 5.52
    : Pu(seq1)     = 0.000128913
  + ED(seq2)       = 5.56
    : Pu(seq2)     = 0.000120812

seed seq1   = 24..30 | 25..31
seed seq2   = 151..157 | 150..156
seed energy = -3.34 | -2.95
seed ED1    = 4.05 | 4.04
seed ED2    = 2.45 | 4.73
seed Pu1    = 0.00140004 | 0.00142294
seed Pu2    = 0.0187755 | 0.000464488

rrn23Sa-BA000022.2:2450719-2450895(-)
            27                   47
             |                   |
5'-AGC...UUUA  CGC        UAAA    ACUU...ACA-3'
             GG   AGCGGUUG    GUCA
             ||   ++++++++    |:||
             CC   UCGCCAAC    CGGU
3'-UAA...GGCC  AUA        ----    UUUG...AUA-5'
             |                   |
           162                   146
SyR53-BA000022.2:1350007-1350188(-)

interaction seq1   = 27..47
interaction seq2   = 146..162

interaction energy = -5.15 kcal/mol
  = E(init)        = 4.1
  + E(loops)       = -19.5
  + E(dangleLeft)  = -0.55
  + E(dangleRight) = -0.98
  + E(endLeft)     = 0
  + E(endRight)    = 0.5
    : E(hybrid)    = -16.43
  + ED(seq1)       = 5.72
    : Pu(seq1)     = 9.3189e-05
  + ED(seq2)       = 5.56
    : Pu(seq2)     = 0.000120812

seed seq1   = 32..38 | 33..39
seed seq2   = 151..157 | 150..156
seed energy = -3.34 | -2.86
seed ED1    = 4.04 | 3.89
seed ED2    = 2.45 | 4.73
seed Pu1    = 0.00142294 | 0.00181504
seed Pu2    = 0.0187755 | 0.000464488

rrn23Sa-BA000022.2:2450719-2450885(-)
            17                   37
             |                   |
5'-CCC...UUUA  CGC        UAAA    ACUU...ACA-3'
             GG   AGCGGUUG    GUCA
             ||   ++++++++    |:||
             CC   UCGCCAAC    CGGU
3'-UAA...GGCC  AUA        ----    UUUG...AUA-5'
             |                   |
           162                   146
SyR53-BA000022.2:1350007-1350188(-)

interaction seq1   = 17..37
interaction seq2   = 146..162

interaction energy = -5.45 kcal/mol
  = E(init)        = 4.1
  + E(loops)       = -19.5
  + E(dangleLeft)  = -0.56
  + E(dangleRight) = -1
  + E(endLeft)     = 0
  + E(endRight)    = 0.5
    : E(hybrid)    = -16.46
  + ED(seq1)       = 5.45
    : Pu(seq1)     = 0.000144418
  + ED(seq2)       = 5.56
    : Pu(seq2)     = 0.000120812

seed seq1   = 22..28 | 23..29
seed seq2   = 151..157 | 150..156
seed energy = -3.34 | -3.02
seed ED1    = 4.04 | 4.1
seed ED2    = 2.45 | 4.73
seed Pu1    = 0.00142294 | 0.00129095
seed Pu2    = 0.0187755 | 0.000464488

rrn23Sa-BA000022.2:2450741-2450874(-)
             6                   26
             |                   |
     5'-GUUUA  CGC        UAAA    ACUU...AAG-3'
             GG   AGCGGUUG    GUCA
             ||   ++++++++    |:||
             CC   UCGCCAAC    CGGU
3'-UAA...GGCC  AUA        ----    UUUG...AUA-5'
             |                   |
           162                   146
SyR53-BA000022.2:1350007-1350188(-)

interaction seq1   = 6..26
interaction seq2   = 146..162

interaction energy = -7.48 kcal/mol
  = E(init)        = 4.1
  + E(loops)       = -19.5
  + E(dangleLeft)  = -0.65
  + E(dangleRight) = -1
  + E(endLeft)     = 0
  + E(endRight)    = 0.5
    : E(hybrid)    = -16.55
  + ED(seq1)       = 3.51
    : Pu(seq1)     = 0.00336245
  + ED(seq2)       = 5.56
    : Pu(seq2)     = 0.000120812

seed seq1   = 11..17 | 12..18
seed seq2   = 151..157 | 150..156
seed energy = -5.27 | -5.05
seed ED1    = 2.1 | 2.18
seed ED2    = 2.45 | 4.73
seed Pu1    = 0.03313 | 0.029097
seed Pu2    = 0.0187755 | 0.000464488

rrn23Sa-BA000022.2:2451255-2451473(-)
            30            41
             |            |
5'-GGA...AAGA       C--    GACA...ACC-3'
             UUGGGGU   GUGG
             +++++++   |:||
             GGCCCCA   CGCC
3'-UAA...UGGC       UAU    AACC...AUA-5'
             |            |
           166            153
SyR53-BA000022.2:1350007-1350188(-)

interaction seq1   = 30..41
interaction seq2   = 153..166

interaction energy = -9.21 kcal/mol
  = E(init)        = 4.1
  + E(loops)       = -18.2
  + E(dangleLeft)  = -0.05
  + E(dangleRight) = -1.49
  + E(endLeft)     = 0.5
  + E(endRight)    = 0
    : E(hybrid)    = -15.14
  + ED(seq1)       = 1.65
    : Pu(seq1)     = 0.068757
  + ED(seq2)       = 4.28
    : Pu(seq2)     = 0.000963984

seed seq1   = 30..36
seed seq2   = 160..166
seed energy = -5.22
seed ED1    = 1.56
seed ED2    = 2.61
seed Pu1    = 0.0795675
seed Pu2    = 0.0144826

rrn23Sa-BA000022.2:2451267-2451465(-)
            22            33
             |            |
5'-CUA...AAGA       C--    GACA...UAC-3'
             UUGGGGU   GUGG
             +++++++   |:||
             GGCCCCA   CGCC
3'-UAA...UGGC       UAU    AACC...AUA-5'
             |            |
           166            153
SyR53-BA000022.2:1350007-1350188(-)

interaction seq1   = 22..33
interaction seq2   = 153..166

interaction energy = -9.4 kcal/mol
  = E(init)        = 4.1
  + E(loops)       = -18.2
  + E(dangleLeft)  = -0.05
  + E(dangleRight) = -1.49
  + E(endLeft)     = 0.5
  + E(endRight)    = 0
    : E(hybrid)    = -15.14
  + ED(seq1)       = 1.46
    : Pu(seq1)     = 0.093584
  + ED(seq2)       = 4.28
    : Pu(seq2)     = 0.000963984

seed seq1   = 22..28
seed seq2   = 160..166
seed energy = -5.41
seed ED1    = 1.37
seed ED2    = 2.61
seed Pu1    = 0.108298
seed Pu2    = 0.0144826

rrn23Sa-BA000022.2:2451267-2451382(-)
            89                       113
             |                       |
5'-AGA...AUCA      ACCACC    AA       UAC-3'
             GCCGGG      CGGU  GGCUAAA
             ||||||      ||||  +++++++
             CGGCCC      GCCA  CCGGUUU
3'-UAA...GUGG      CAUAUC    A-       UGGG...AUA-5'
             |                       |
           167                       144
SyR53-BA000022.2:1350007-1350188(-)

interaction seq1   = 89..113
interaction seq2   = 144..167

interaction energy = -4.3 kcal/mol
  = E(init)        = 4.1
  + E(loops)       = -29.5
  + E(dangleLeft)  = -0.57
  + E(dangleRight) = -0.11
  + E(endLeft)     = 0
  + E(endRight)    = 0.5
    : E(hybrid)    = -25.58
  + ED(seq1)       = 12.99
    : Pu(seq1)     = 7.02281e-10
  + ED(seq2)       = 8.29
    : Pu(seq2)     = 1.44011e-06

seed seq1   = 107..113
seed seq2   = 144..150
seed energy = -2.85
seed ED1    = 2.14
seed ED2    = 3.53
seed Pu1    = 0.0310481
seed Pu2    = 0.00325508

rrn23Sa-BA000022.2:2451268-2451468(-)
            25            36
             |            |
5'-AGC...AAGA       C--    GACA...AUA-3'
             UUGGGGU   GUGG
             +++++++   |:||
             GGCCCCA   CGCC
3'-UAA...UGGC       UAU    AACC...AUA-5'
             |            |
           166            153
SyR53-BA000022.2:1350007-1350188(-)

interaction seq1   = 25..36
interaction seq2   = 153..166

interaction energy = -9.32 kcal/mol
  = E(init)        = 4.1
  + E(loops)       = -18.2
  + E(dangleLeft)  = -0.05
  + E(dangleRight) = -1.49
  + E(endLeft)     = 0.5
  + E(endRight)    = 0
    : E(hybrid)    = -15.14
  + ED(seq1)       = 1.54
    : Pu(seq1)     = 0.0821919
  + ED(seq2)       = 4.28
    : Pu(seq2)     = 0.000963984

seed seq1   = 25..31
seed seq2   = 160..166
seed energy = -5.33
seed ED1    = 1.45
seed ED2    = 2.61
seed Pu1    = 0.0951148
seed Pu2    = 0.0144826

rrn23Sa-BA000022.2:2451361-2451453(-)
            10            21
             |            |
 5'-UUUCGAAGA       C--    GACA...UAG-3'
             UUGGGGU   GUGG
             +++++++   |:||
             GGCCCCA   CGCC
3'-UAA...UGGC       UAU    AACC...AUA-5'
             |            |
           166            153
SyR53-BA000022.2:1350007-1350188(-)

interaction seq1   = 10..21
interaction seq2   = 153..166

interaction energy = -6.2 kcal/mol
  = E(init)        = 4.1
  + E(loops)       = -18.2
  + E(dangleLeft)  = -0.06
  + E(dangleRight) = -1.45
  + E(endLeft)     = 0.5
  + E(endRight)    = 0
    : E(hybrid)    = -15.11
  + ED(seq1)       = 4.63
    : Pu(seq1)     = 0.000546311
  + ED(seq2)       = 4.28
    : Pu(seq2)     = 0.000963984

seed seq1   = 10..16
seed seq2   = 160..166
seed energy = -4.08
seed ED1    = 2.69
seed ED2    = 2.61
seed Pu1    = 0.0127196
seed Pu2    = 0.0144826

rrn23Sa-BA000022.2:2451364-2451471(-)
            80                       104
             |                       |
5'-AAC...CUGA          AGA  A    AA   CCUG-3'
             AAACUGCACC   GG GGUG  AGU
             ++++++++++   || |||:  ||:
             UUUGAUGUGG   CC CCAU  UCG
     3'-UAACC          CGG  -    A-   CCAA...AUA-5'
             |                       |
           177                       155
SyR53-BA000022.2:1350007-1350188(-)

interaction seq1   = 80..104
interaction seq2   = 155..177

interaction energy = -5.2 kcal/mol
  = E(init)        = 4.1
  + E(loops)       = -26.4
  + E(dangleLeft)  = -0.7
  + E(dangleRight) = -0.04
  + E(endLeft)     = 0.5
  + E(endRight)    = 0.5
    : E(hybrid)    = -22.04
  + ED(seq1)       = 7.44
    : Pu(seq1)     = 5.71946e-06
  + ED(seq2)       = 9.4
    : Pu(seq2)     = 2.37809e-07

seed seq1   = 83..89 | 80..86
seed seq2   = 168..174 | 171..177
seed energy = -0.64 | -0.11
seed ED1    = 3.29 | 3.1
seed ED2    = 6.13 | 2.5
seed Pu1    = 0.00480485 | 0.0065398
seed Pu2    = 4.79132e-05 | 0.0173125

rrn23Sa-BA000022.2:2451370-2451466(-)
            75                  94
             |                  |
5'-CCU...CUGA          AGA  A    AAA-3'
             AAACUGCACC   GG GGUG
             +++++++|||   || |||:
             UUUGAUGUGG   CC CCAU
     3'-UAACC          CGG  -    AUCG...AUA-5'
             |                  |
           177                  159
SyR53-BA000022.2:1350007-1350188(-)

interaction seq1   = 75..94
interaction seq2   = 159..177

interaction energy = -6.91 kcal/mol
  = E(init)        = 4.1
  + E(loops)       = -25.5
  + E(dangleLeft)  = -0.7
  + E(dangleRight) = -0.29
  + E(endLeft)     = 0.5
  + E(endRight)    = 0.5
    : E(hybrid)    = -21.39
  + ED(seq1)       = 5.16
    : Pu(seq1)     = 0.000231192
  + ED(seq2)       = 9.32
    : Pu(seq2)     = 2.7077e-07

seed seq1   = 75..81
seed seq2   = 171..177
seed energy = -0.01
seed ED1    = 3.14
seed ED2    = 2.5
seed Pu1    = 0.00612884
seed Pu2    = 0.0173125

rrn23Sb-BA000022.2:3327236-3327471(+)
            49            60
             |            |
5'-AGU...AAGA       C--    GACA...UGA-3'
             UUGGGGU   GUGG
             +++++++   |:||
             GGCCCCA   CGCC
3'-UAA...UGGC       UAU    AACC...AUA-5'
             |            |
           166            153
SyR53-BA000022.2:1350007-1350188(-)

interaction seq1   = 49..60
interaction seq2   = 153..166

interaction energy = -8.93 kcal/mol
  = E(init)        = 4.1
  + E(loops)       = -18.2
  + E(dangleLeft)  = -0.05
  + E(dangleRight) = -1.52
  + E(endLeft)     = 0.5
  + E(endRight)    = 0
    : E(hybrid)    = -15.17
  + ED(seq1)       = 1.96
    : Pu(seq1)     = 0.0415789
  + ED(seq2)       = 4.28
    : Pu(seq2)     = 0.000963984

seed seq1   = 49..55
seed seq2   = 160..166
seed energy = -4.91
seed ED1    = 1.86
seed ED2    = 2.61
seed Pu1    = 0.0489034
seed Pu2    = 0.0144826

rrn23Sb-BA000022.2:3327253-3327471(+)
            32            43
             |            |
5'-GGG...AAGA       C--    GACA...UGA-3'
             UUGGGGU   GUGG
             +++++++   |:||
             GGCCCCA   CGCC
3'-UAA...UGGC       UAU    AACC...AUA-5'
             |            |
           166            153
SyR53-BA000022.2:1350007-1350188(-)

interaction seq1   = 32..43
interaction seq2   = 153..166

interaction energy = -9.17 kcal/mol
  = E(init)        = 4.1
  + E(loops)       = -18.2
  + E(dangleLeft)  = -0.05
  + E(dangleRight) = -1.49
  + E(endLeft)     = 0.5
  + E(endRight)    = 0
    : E(hybrid)    = -15.14
  + ED(seq1)       = 1.69
    : Pu(seq1)     = 0.0644363
  + ED(seq2)       = 4.28
    : Pu(seq2)     = 0.000963984

seed seq1   = 32..38
seed seq2   = 160..166
seed energy = -5.18
seed ED1    = 1.6
seed ED2    = 2.61
seed Pu1    = 0.0745675
seed Pu2    = 0.0144826

rrn23Sb-BA000022.2:3327255-3327460(+)
            30            41
             |            |
5'-GGA...AAGA       C--    GACA...AUA-3'
             UUGGGGU   GUGG
             +++++++   |:||
             GGCCCCA   CGCC
3'-UAA...UGGC       UAU    AACC...AUA-5'
             |            |
           166            153
SyR53-BA000022.2:1350007-1350188(-)

interaction seq1   = 30..41
interaction seq2   = 153..166

interaction energy = -9.21 kcal/mol
  = E(init)        = 4.1
  + E(loops)       = -18.2
  + E(dangleLeft)  = -0.05
  + E(dangleRight) = -1.49
  + E(endLeft)     = 0.5
  + E(endRight)    = 0
    : E(hybrid)    = -15.14
  + ED(seq1)       = 1.65
    : Pu(seq1)     = 0.068757
  + ED(seq2)       = 4.28
    : Pu(seq2)     = 0.000963984

seed seq1   = 30..36
seed seq2   = 160..166
seed energy = -5.22
seed ED1    = 1.56
seed ED2    = 2.61
seed Pu1    = 0.0795675
seed Pu2    = 0.0144826

rrn23Sb-BA000022.2:3327257-3327487(+)
            28            39
             |            |
5'-AAC...AAGA       C--    GACA...GUA-3'
             UUGGGGU   GUGG
             +++++++   |:||
             GGCCCCA   CGCC
3'-UAA...UGGC       UAU    AACC...AUA-5'
             |            |
           166            153
SyR53-BA000022.2:1350007-1350188(-)

interaction seq1   = 28..39
interaction seq2   = 153..166

interaction energy = -9.25 kcal/mol
  = E(init)        = 4.1
  + E(loops)       = -18.2
  + E(dangleLeft)  = -0.05
  + E(dangleRight) = -1.49
  + E(endLeft)     = 0.5
  + E(endRight)    = 0
    : E(hybrid)    = -15.14
  + ED(seq1)       = 1.61
    : Pu(seq1)     = 0.0733674
  + ED(seq2)       = 4.28
    : Pu(seq2)     = 0.000963984

seed seq1   = 28..34
seed seq2   = 160..166
seed energy = -5.26
seed ED1    = 1.52
seed ED2    = 2.61
seed Pu1    = 0.0849028
seed Pu2    = 0.0144826

rrn23Sb-BA000022.2:3327260-3327427(+)
            25            36
             |            |
5'-AGC...AAGA       C--    GACA...AUU-3'
             UUGGGGU   GUGG
             +++++++   |:||
             GGCCCCA   CGCC
3'-UAA...UGGC       UAU    AACC...AUA-5'
             |            |
           166            153
SyR53-BA000022.2:1350007-1350188(-)

interaction seq1   = 25..36
interaction seq2   = 153..166

interaction energy = -8.56 kcal/mol
  = E(init)        = 4.1
  + E(loops)       = -18.2
  + E(dangleLeft)  = -0.05
  + E(dangleRight) = -1.49
  + E(endLeft)     = 0.5
  + E(endRight)    = 0
    : E(hybrid)    = -15.14
  + ED(seq1)       = 2.3
    : Pu(seq1)     = 0.0239491
  + ED(seq2)       = 4.28
    : Pu(seq2)     = 0.000963984

seed seq1   = 25..31
seed seq2   = 160..166
seed energy = -4.63
seed ED1    = 2.09
seed ED2    = 2.61
seed Pu1    = 0.0336719
seed Pu2    = 0.0144826

rrn23Sb-BA000022.2:3327316-3327460(+)
           119                       143
             |                       |
5'-AGA...AUCA      ACCACC    AA       UA-3'
             GCCGGG      CGGU  GGCUAAA
             ||||||      ||||  +++++++
             CGGCCC      GCCA  CCGGUUU
3'-UAA...GUGG      CAUAUC    A-       UGGG...AUA-5'
             |                       |
           167                       144
SyR53-BA000022.2:1350007-1350188(-)

interaction seq1   = 119..143
interaction seq2   = 144..167

interaction energy = -5.44 kcal/mol
  = E(init)        = 4.1
  + E(loops)       = -29.5
  + E(dangleLeft)  = -0.6
  + E(dangleRight) = -0.11
  + E(endLeft)     = 0
  + E(endRight)    = 0.5
    : E(hybrid)    = -25.61
  + ED(seq1)       = 11.88
    : Pu(seq1)     = 4.25285e-09
  + ED(seq2)       = 8.29
    : Pu(seq2)     = 1.44011e-06

seed seq1   = 137..143
seed seq2   = 144..150
seed energy = -3.96
seed ED1    = 1.03
seed ED2    = 3.53
seed Pu1    = 0.18802
seed Pu2    = 0.00325508

rrn23Sb-BA000022.2:3327351-3327460(+)
             2                    23
             |                    |
         5'-A    AAAG    GUA       AUUG...AUA-3'
             GGUG    UCCU   GUCGAAA
             ||:|    ||||   +++++++
             CCGC    AGGA   CGGCUUU
3'-UAA...ACAA    A---    A--       GCGU...AUA-5'
             |                    |
            43                    27
SyR53-BA000022.2:1350007-1350188(-)

interaction seq1   = 2..23
interaction seq2   = 27..43

interaction energy = -6.34 kcal/mol
  = E(init)        = 4.1
  + E(loops)       = -18.1
  + E(dangleLeft)  = -1.5
  + E(dangleRight) = -0.14
  + E(endLeft)     = 0
  + E(endRight)    = 0.5
    : E(hybrid)    = -15.14
  + ED(seq1)       = 3.07
    : Pu(seq1)     = 0.00686601
  + ED(seq2)       = 5.73
    : Pu(seq2)     = 9.16891e-05

seed seq1   = 17..23
seed seq2   = 27..33
seed energy = -1.72
seed ED1    = 1.44
seed ED2    = 4.48
seed Pu1    = 0.0966706
seed Pu2    = 0.000696849

rrn23Sb-BA000022.2:3327812-3328010(+)
             3                 20
             |                 |
        5'-AU    AUC         -  UAGC...CAG-3'
             GCCA   GAACCCGGA GC
             ||||   +++++++++ ||
             CGGU   UUUGGGUUU CG
3'-UAA...CAAC    ---         A  CCGG...AUA-5'
             |                 |
           149                 134
SyR53-BA000022.2:1350007-1350188(-)

interaction seq1   = 3..20
interaction seq2   = 134..149

interaction energy = -5.71 kcal/mol
  = E(init)        = 4.1
  + E(loops)       = -20.5
  + E(dangleLeft)  = -0.68
  + E(dangleRight) = -0.07
  + E(endLeft)     = 0
  + E(endRight)    = 0
    : E(hybrid)    = -17.15
  + ED(seq1)       = 2.65
    : Pu(seq1)     = 0.0135725
  + ED(seq2)       = 8.79
    : Pu(seq2)     = 6.39836e-07

seed seq1   = 10..16 | 11..17 | 12..18
seed seq2   = 139..145 | 138..144 | 137..143
seed energy = -2.69 | -2.21 | -1.94
seed ED1    = 2.45 | 2.65 | 2.54
seed ED2    = 3.1 | 3.08 | 3.06
seed Pu1    = 0.0187755 | 0.0135725 | 0.0162245
seed Pu2    = 0.0065398 | 0.0067555 | 0.00697832

rrn23Sb-BA000022.2:3327842-3328010(+)
            18                   38
             |                   |
5'-UCC...UUUA  CGC        UAAA    ACUU...CAG-3'
             GG   AGCGGUUG    GUCA
             ||   ++++++++    |:||
             CC   UCGCCAAC    CGGU
3'-UAA...GGCC  AUA        ----    UUUG...AUA-5'
             |                   |
           162                   146
SyR53-BA000022.2:1350007-1350188(-)

interaction seq1   = 18..38
interaction seq2   = 146..162

interaction energy = -5.42 kcal/mol
  = E(init)        = 4.1
  + E(loops)       = -19.5
  + E(dangleLeft)  = -0.57
  + E(dangleRight) = -1
  + E(endLeft)     = 0
  + E(endRight)    = 0.5
    : E(hybrid)    = -16.47
  + ED(seq1)       = 5.49
    : Pu(seq1)     = 0.000135343
  + ED(seq2)       = 5.56
    : Pu(seq2)     = 0.000120812

seed seq1   = 23..29 | 24..30
seed seq2   = 151..157 | 150..156
seed energy = -3.37 | -3.02
seed ED1    = 4.02 | 4.05
seed ED2    = 2.45 | 4.73
seed Pu1    = 0.00146988 | 0.00140004
seed Pu2    = 0.0187755 | 0.000464488

rrn23Sb-BA000022.2:3327842-3328008(+)
            18                   38
             |                   |
5'-UCC...UUUA  CGC        UAAA    ACUU...AAC-3'
             GG   AGCGGUUG    GUCA
             ||   ++++++++    |:||
             CC   UCGCCAAC    CGGU
3'-UAA...GGCC  AUA        ----    UUUG...AUA-5'
             |                   |
           162                   146
SyR53-BA000022.2:1350007-1350188(-)

interaction seq1   = 18..38
interaction seq2   = 146..162

interaction energy = -5.42 kcal/mol
  = E(init)        = 4.1
  + E(loops)       = -19.5
  + E(dangleLeft)  = -0.56
  + E(dangleRight) = -1
  + E(endLeft)     = 0
  + E(endRight)    = 0.5
    : E(hybrid)    = -16.46
  + ED(seq1)       = 5.48
    : Pu(seq1)     = 0.000137557
  + ED(seq2)       = 5.56
    : Pu(seq2)     = 0.000120812

seed seq1   = 23..29 | 24..30
seed seq2   = 151..157 | 150..156
seed energy = -3.33 | -2.99
seed ED1    = 4.05 | 4.07
seed ED2    = 2.45 | 4.73
seed Pu1    = 0.00140004 | 0.00135534
seed Pu2    = 0.0187755 | 0.000464488

rrn23Sb-BA000022.2:3327853-3327992(+)
             7                   27
             |                   |
    5'-UGUUUA  CGC        UAAA    ACUU...UCA-3'
             GG   AGCGGUUG    GUCA
             ||   ++++++++    |:||
             CC   UCGCCAAC    CGGU
3'-UAA...GGCC  AUA        ----    UUUG...AUA-5'
             |                   |
           162                   146
SyR53-BA000022.2:1350007-1350188(-)

interaction seq1   = 7..27
interaction seq2   = 146..162

interaction energy = -5.87 kcal/mol
  = E(init)        = 4.1
  + E(loops)       = -19.5
  + E(dangleLeft)  = -0.65
  + E(dangleRight) = -1
  + E(endLeft)     = 0
  + E(endRight)    = 0.5
    : E(hybrid)    = -16.55
  + ED(seq1)       = 5.12
    : Pu(seq1)     = 0.000246694
  + ED(seq2)       = 5.56
    : Pu(seq2)     = 0.000120812

seed seq1   = 12..18 | 13..19
seed seq2   = 151..157 | 150..156
seed energy = -3.69 | -3.41
seed ED1    = 3.68 | 3.68
seed ED2    = 2.45 | 4.73
seed Pu1    = 0.0025519 | 0.0025519
seed Pu2    = 0.0187755 | 0.000464488

rrn23Sb-BA000022.2:3327854-3327992(+)
             6                   26
             |                   |
     5'-GUUUA  CGC        UAAA    ACUU...UCA-3'
             GG   AGCGGUUG    GUCA
             ||   ++++++++    |:||
             CC   UCGCCAAC    CGGU
3'-UAA...GGCC  AUA        ----    UUUG...AUA-5'
             |                   |
           162                   146
SyR53-BA000022.2:1350007-1350188(-)

interaction seq1   = 6..26
interaction seq2   = 146..162

interaction energy = -6 kcal/mol
  = E(init)        = 4.1
  + E(loops)       = -19.5
  + E(dangleLeft)  = -0.65
  + E(dangleRight) = -1
  + E(endLeft)     = 0
  + E(endRight)    = 0.5
    : E(hybrid)    = -16.55
  + ED(seq1)       = 4.99
    : Pu(seq1)     = 0.000304624
  + ED(seq2)       = 5.56
    : Pu(seq2)     = 0.000120812

seed seq1   = 11..17 | 12..18
seed seq2   = 151..157 | 150..156
seed energy = -3.81 | -3.58
seed ED1    = 3.55 | 3.65
seed ED2    = 2.45 | 4.73
seed Pu1    = 0.00315115 | 0.00267919
seed Pu2    = 0.0187755 | 0.000464488

no favorable interaction for sll0847-BA000022.2:1351638-1351648(-) and SyR53-BA000022.2:1350007-1350188(-)

no favorable interaction for sll0847-BA000022.2:1351638-1351648(-) and SyR53-BA000022.2:1350007-1350188(-)

ssr0692-BA000022.2:2695572-2695897(+)
           131                    150
             |                    |
5'-UGU...UUAG       A        C--   AAUC...GCU-3'
             AGCGGGC CGGGCCGC   GGC
             +++++++ |+++++++   |||
             UCGUUCG GUCCGGUG   CCG
3'-UAA...CCCA       -        UCC   GUUU...AUA-5'
             |                    |
            82                    62
SyR53-BA000022.2:1350007-1350188(-)

interaction seq1   = 131..150
interaction seq2   = 62..82

interaction energy = -7.98 kcal/mol
  = E(init)        = 4.1
  + E(loops)       = -34.2
  + E(dangleLeft)  = -0.95
  + E(dangleRight) = 0
  + E(endLeft)     = 0.5
  + E(endRight)    = 0
    : E(hybrid)    = -30.55
  + ED(seq1)       = 11.04
    : Pu(seq1)     = 1.66185e-08
  + ED(seq2)       = 11.53
    : Pu(seq2)     = 7.50429e-09

seed seq1   = 131..137 | 140..146
seed seq2   = 76..82 | 68..74
seed energy = -2.62 | -1.12
seed ED1    = 5.52 | 3.53
seed ED2    = 1.17 | 7.39
seed Pu1    = 0.000128913 | 0.00325508
seed Pu2    = 0.149814 | 6.2028e-06

ssr0692-BA000022.2:2695574-2695897(+)
           129                    148
             |                    |
5'-UAA...UUAG       A        C--   AAUC...GCU-3'
             AGCGGGC CGGGCCGC   GGC
             +++++++ |+++++++   |||
             UCGUUCG GUCCGGUG   CCG
3'-UAA...CCCA       -        UCC   GUUU...AUA-5'
             |                    |
            82                    62
SyR53-BA000022.2:1350007-1350188(-)

interaction seq1   = 129..148
interaction seq2   = 62..82

interaction energy = -7.98 kcal/mol
  = E(init)        = 4.1
  + E(loops)       = -34.2
  + E(dangleLeft)  = -0.95
  + E(dangleRight) = 0
  + E(endLeft)     = 0.5
  + E(endRight)    = 0
    : E(hybrid)    = -30.55
  + ED(seq1)       = 11.04
    : Pu(seq1)     = 1.66185e-08
  + ED(seq2)       = 11.53
    : Pu(seq2)     = 7.50429e-09

seed seq1   = 129..135 | 138..144
seed seq2   = 76..82 | 68..74
seed energy = -2.62 | -1.13
seed ED1    = 5.52 | 3.52
seed ED2    = 1.17 | 7.39
seed Pu1    = 0.000128913 | 0.00330833
seed Pu2    = 0.149814 | 6.2028e-06

ssr0692-BA000022.2:2695574-2695896(+)
           129                    148
             |                    |
5'-UAA...UUAG       A        C--   AAUC...UGC-3'
             AGCGGGC CGGGCCGC   GGC
             +++++++ |+++++++   |||
             UCGUUCG GUCCGGUG   CCG
3'-UAA...CCCA       -        UCC   GUUU...AUA-5'
             |                    |
            82                    62
SyR53-BA000022.2:1350007-1350188(-)

interaction seq1   = 129..148
interaction seq2   = 62..82

interaction energy = -7.98 kcal/mol
  = E(init)        = 4.1
  + E(loops)       = -34.2
  + E(dangleLeft)  = -0.95
  + E(dangleRight) = 0
  + E(endLeft)     = 0.5
  + E(endRight)    = 0
    : E(hybrid)    = -30.55
  + ED(seq1)       = 11.04
    : Pu(seq1)     = 1.66185e-08
  + ED(seq2)       = 11.53
    : Pu(seq2)     = 7.50429e-09

seed seq1   = 129..135 | 138..144
seed seq2   = 76..82 | 68..74
seed energy = -2.62 | -1.13
seed ED1    = 5.52 | 3.52
seed ED2    = 1.17 | 7.39
seed Pu1    = 0.000128913 | 0.00330833
seed Pu2    = 0.149814 | 6.2028e-06

ssr0692-BA000022.2:2695574-2695897(+)
           129                    148
             |                    |
5'-UAA...UUAG       A        C--   AAUC...GCU-3'
             AGCGGGC CGGGCCGC   GGC
             +++++++ |+++++++   |||
             UCGUUCG GUCCGGUG   CCG
3'-UAA...CCCA       -        UCC   GUUU...AUA-5'
             |                    |
            82                    62
SyR53-BA000022.2:1350007-1350188(-)

interaction seq1   = 129..148
interaction seq2   = 62..82

interaction energy = -7.98 kcal/mol
  = E(init)        = 4.1
  + E(loops)       = -34.2
  + E(dangleLeft)  = -0.95
  + E(dangleRight) = 0
  + E(endLeft)     = 0.5
  + E(endRight)    = 0
    : E(hybrid)    = -30.55
  + ED(seq1)       = 11.04
    : Pu(seq1)     = 1.66185e-08
  + ED(seq2)       = 11.53
    : Pu(seq2)     = 7.50429e-09

seed seq1   = 129..135 | 138..144
seed seq2   = 76..82 | 68..74
seed energy = -2.62 | -1.13
seed ED1    = 5.52 | 3.52
seed ED2    = 1.17 | 7.39
seed Pu1    = 0.000128913 | 0.00330833
seed Pu2    = 0.149814 | 6.2028e-06

ssr0692-BA000022.2:2695575-2695897(+)
           128                    147
             |                    |
5'-AAA...UUAG       A        C--   AAUC...GCU-3'
             AGCGGGC CGGGCCGC   GGC
             +++++++ |+++++++   |||
             UCGUUCG GUCCGGUG   CCG
3'-UAA...CCCA       -        UCC   GUUU...AUA-5'
             |                    |
            82                    62
SyR53-BA000022.2:1350007-1350188(-)

interaction seq1   = 128..147
interaction seq2   = 62..82

interaction energy = -7.98 kcal/mol
  = E(init)        = 4.1
  + E(loops)       = -34.2
  + E(dangleLeft)  = -0.95
  + E(dangleRight) = 0
  + E(endLeft)     = 0.5
  + E(endRight)    = 0
    : E(hybrid)    = -30.55
  + ED(seq1)       = 11.04
```
