## Supplementary material 2 for "LIGR-Nue for the global mapping of the bacterial sRNA targetome *in vivo*" (part 3 of 3)

```
    : Pu(seq1)     = 1.66185e-08
  + ED(seq2)       = 11.53
    : Pu(seq2)     = 7.50429e-09

seed seq1   = 128..134 | 137..143
seed seq2   = 76..82 | 68..74
seed energy = -2.61 | -1.13
seed ED1    = 5.51 | 3.51
seed ED2    = 1.17 | 7.39
seed Pu1    = 0.000131021 | 0.00336245
seed Pu2    = 0.149814 | 6.2028e-06

ssr0692-BA000022.2:2695575-2695774(+)
             8                                        44
             |                                        |
   5'-AAAUCUA     AA       AC-    --    GGA-      -    AAUG...GUA-3'
             AAUGU  GUUUUUC   UGCC  UUUC    GGGUAG AAGU
             |||:|  +++++++   ||||  ||||    |||||| |||:
             UUAUA  CAAGAGG   ACGG  AAAG    CCCAUC UUCG
3'-UAA...CUUG     AA       ACU    UA    AAUA      G    GUCC...AUA-5'
             |                                        |
           117                                        76
SyR53-BA000022.2:1350007-1350188(-)

interaction seq1   = 8..44
interaction seq2   = 76..117

interaction energy = -7.73 kcal/mol
  = E(init)        = 4.1
  + E(loops)       = -31.2
  + E(dangleLeft)  = -1.08
  + E(dangleRight) = 0
  + E(endLeft)     = 0.5
  + E(endRight)    = 0.5
    : E(hybrid)    = -27.18
  + ED(seq1)       = 8.82
    : Pu(seq1)     = 6.09437e-07
  + ED(seq2)       = 10.63
    : Pu(seq2)     = 3.23222e-08

seed seq1   = 15..21
seed seq2   = 104..110
seed energy = -1.89
seed ED1    = 0.73
seed ED2    = 4.05
seed Pu1    = 0.305915
seed Pu2    = 0.00140004

ssr0692-BA000022.2:2695586-2695897(+)
           117                    136
             |                    |
5'-UAA...UUAG       A        C--   AAUC...GCU-3'
             AGCGGGC CGGGCCGC   GGC
             +++++++ |+++++++   |||
             UCGUUCG GUCCGGUG   CCG
3'-UAA...CCCA       -        UCC   GUUU...AUA-5'
             |                    |
            82                    62
SyR53-BA000022.2:1350007-1350188(-)

interaction seq1   = 117..136
interaction seq2   = 62..82

interaction energy = -8.01 kcal/mol
  = E(init)        = 4.1
  + E(loops)       = -34.2
  + E(dangleLeft)  = -0.95
  + E(dangleRight) = 0
  + E(endLeft)     = 0.5
  + E(endRight)    = 0
    : E(hybrid)    = -30.55
  + ED(seq1)       = 11.01
    : Pu(seq1)     = 1.74474e-08
  + ED(seq2)       = 11.53
    : Pu(seq2)     = 7.50429e-09

seed seq1   = 117..123 | 126..132
seed seq2   = 76..82 | 68..74
seed energy = -2.65 | -1.18
seed ED1    = 5.49 | 3.47
seed ED2    = 1.17 | 7.39
seed Pu1    = 0.000135343 | 0.00358791
seed Pu2    = 0.149814 | 6.2028e-06

ssr0692-BA000022.2:2695657-2695785(+)
            46                    65
             |                    |
5'-UCG...UUAG       A        C--   AAUC...CAA-3'
             AGCGGGC CGGGCCGC   GGC
             +++++++ |+++++++   |||
             UCGUUCG GUCCGGUG   CCG
3'-UAA...CCCA       -        UCC   GUUU...AUA-5'
             |                    |
            82                    62
SyR53-BA000022.2:1350007-1350188(-)

interaction seq1   = 46..65
interaction seq2   = 62..82

interaction energy = -5.62 kcal/mol
  = E(init)        = 4.1
  + E(loops)       = -34.2
  + E(dangleLeft)  = -1.08
  + E(dangleRight) = 0
  + E(endLeft)     = 0.5
  + E(endRight)    = 0
    : E(hybrid)    = -30.68
  + ED(seq1)       = 13.53
    : Pu(seq1)     = 2.92413e-10
  + ED(seq2)       = 11.53
    : Pu(seq2)     = 7.50429e-09

seed seq1   = 55..61 | 46..52
seed seq2   = 68..74 | 76..82
seed energy = -1.33 | -1.14
seed ED1    = 3.32 | 7.05
seed ED2    = 7.39 | 1.17
seed Pu1    = 0.00457657 | 1.07689e-05
seed Pu2    = 6.2028e-06 | 0.149814

ssr0692-BA000022.2:2695660-2695790(+)
            43                    62
             |                    |
5'-CCC...UUAG       A        C--   AAUC...AUA-3'
             AGCGGGC CGGGCCGC   GGC
             +++++++ |+++++++   |||
             UCGUUCG GUCCGGUG   CCG
3'-UAA...CCCA       -        UCC   GUUU...AUA-5'
             |                    |
            82                    62
SyR53-BA000022.2:1350007-1350188(-)

interaction seq1   = 43..62
interaction seq2   = 62..82

interaction energy = -7.79 kcal/mol
  = E(init)        = 4.1
  + E(loops)       = -34.2
  + E(dangleLeft)  = -1.08
  + E(dangleRight) = 0
  + E(endLeft)     = 0.5
  + E(endRight)    = 0
    : E(hybrid)    = -30.68
  + ED(seq1)       = 11.36
    : Pu(seq1)     = 9.88784e-09
  + ED(seq2)       = 11.53
    : Pu(seq2)     = 7.50429e-09

seed seq1   = 43..49 | 52..58
seed seq2   = 76..82 | 68..74
seed energy = -2.8 | -0.62
seed ED1    = 5.41 | 4.03
seed ED2    = 1.17 | 7.39
seed Pu1    = 0.000154102 | 0.00144622
seed Pu2    = 0.149814 | 6.2028e-06

no favorable interaction for ssr0692-BA000022.2:2695771-2695894(+) and SyR53-BA000022.2:1350007-1350188(-)


TU818


rnpB-BA000022.2:153164-153292(+)
           106     112
             |     |
5'-AAG...GAGC       CAGU...AAU-3'
             GUGAGGA
             +++++++
             CACUCCU
3'-GUU...CUGU       CAAAAUUC-5'
             |     |
            15     9
TU818-BA000022.2:817901-817951(-)

interaction seq1   = 106..112
interaction seq2   = 9..15

interaction energy = -9.83 kcal/mol
  = E(init)        = 4.1
  + E(loops)       = -14.5
  + E(dangleLeft)  = -1.37
  + E(dangleRight) = -0.57
  + E(endLeft)     = 0
  + E(endRight)    = 0.5
    : E(hybrid)    = -11.84
  + ED(seq1)       = 1.98
    : Pu(seq1)     = 0.0402513
  + ED(seq2)       = 0.03
    : Pu(seq2)     = 0.95249

seed seq1   = 106..112
seed seq2   = 9..15
seed energy = -9.83
seed ED1    = 1.98
seed ED2    = 0.03
seed Pu1    = 0.0402513
seed Pu2    = 0.95249

rnpB-BA000022.2:153164-153339(+)
           106     112
             |     |
5'-AAG...GAGC       CAGU...UUU-3'
             GUGAGGA
             +++++++
             CACUCCU
3'-GUU...CUGU       CAAAAUUC-5'
             |     |
            15     9
TU818-BA000022.2:817901-817951(-)

interaction seq1   = 106..112
interaction seq2   = 9..15

interaction energy = -9.1 kcal/mol
  = E(init)        = 4.1
  + E(loops)       = -14.5
  + E(dangleLeft)  = -1.37
  + E(dangleRight) = -0.57
  + E(endLeft)     = 0
  + E(endRight)    = 0.5
    : E(hybrid)    = -11.84
  + ED(seq1)       = 2.71
    : Pu(seq1)     = 0.0123135
  + ED(seq2)       = 0.03
    : Pu(seq2)     = 0.95249

seed seq1   = 106..112
seed seq2   = 9..15
seed energy = -9.1
seed ED1    = 2.71
seed ED2    = 0.03
seed Pu1    = 0.0123135
seed Pu2    = 0.95249

rnpB-BA000022.2:153164-153291(+)
           106     112
             |     |
5'-AAG...GAGC       CAGU...AAA-3'
             GUGAGGA
             +++++++
             CACUCCU
3'-GUU...CUGU       CAAAAUUC-5'
             |     |
            15     9
TU818-BA000022.2:817901-817951(-)

interaction seq1   = 106..112
interaction seq2   = 9..15

interaction energy = -9.83 kcal/mol
  = E(init)        = 4.1
  + E(loops)       = -14.5
  + E(dangleLeft)  = -1.37
  + E(dangleRight) = -0.57
  + E(endLeft)     = 0
  + E(endRight)    = 0.5
    : E(hybrid)    = -11.84
  + ED(seq1)       = 1.98
    : Pu(seq1)     = 0.0402513
  + ED(seq2)       = 0.03
    : Pu(seq2)     = 0.95249

seed seq1   = 106..112
seed seq2   = 9..15
seed energy = -9.83
seed ED1    = 1.98
seed ED2    = 0.03
seed Pu1    = 0.0402513
seed Pu2    = 0.95249

rnpB-BA000022.2:153171-153266(+)
             4         14
             |         |
       5'-UUA  GA       GCGG...CGA-3'
             GG  GGGAGUU
             :|  +++++++
             UC  UCCUCAA
3'-GUU...CCUG  AC       AAUUC-5'
             |         |
            16         6
TU818-BA000022.2:817901-817951(-)

interaction seq1   = 4..14
interaction seq2   = 6..16

interaction energy = -7.18 kcal/mol
  = E(init)        = 4.1
  + E(loops)       = -15
  + E(dangleLeft)  = 0
  + E(dangleRight) = -0.45
  + E(endLeft)     = 0.5
  + E(endRight)    = 0.5
    : E(hybrid)    = -10.35
  + ED(seq1)       = 3.12
    : Pu(seq1)     = 0.00633099
  + ED(seq2)       = 0.05
    : Pu(seq2)     = 0.922077

seed seq1   = 8..14
seed seq2   = 6..12
seed energy = -7.18
seed ED1    = 1.88
seed ED2    = 0.02
seed Pu1    = 0.0473419
seed Pu2    = 0.96807

rnpB-BA000022.2:153183-153398(+)
            87     93
             |     |
5'-UUG...GAGC       CAGU...UAA-3'
             GUGAGGA
             +++++++
             CACUCCU
3'-GUU...CUGU       CAAAAUUC-5'
             |     |
            15     9
TU818-BA000022.2:817901-817951(-)

interaction seq1   = 87..93
interaction seq2   = 9..15

interaction energy = -9.18 kcal/mol
  = E(init)        = 4.1
  + E(loops)       = -14.5
  + E(dangleLeft)  = -1.33
  + E(dangleRight) = -0.56
  + E(endLeft)     = 0
  + E(endRight)    = 0.5
    : E(hybrid)    = -11.79
  + ED(seq1)       = 2.58
    : Pu(seq1)     = 0.015205
  + ED(seq2)       = 0.03
    : Pu(seq2)     = 0.95249

seed seq1   = 87..93
seed seq2   = 9..15
seed energy = -9.18
seed ED1    = 2.58
seed ED2    = 0.03
seed Pu1    = 0.015205
seed Pu2    = 0.95249

rnpB-BA000022.2:153234-153477(+)
            36     42
             |     |
5'-CCA...GAGC       CAGU...UCU-3'
             GUGAGGA
             +++++++
             CACUCCU
3'-GUU...CUGU       CAAAAUUC-5'
             |     |
            15     9
TU818-BA000022.2:817901-817951(-)

interaction seq1   = 36..42
interaction seq2   = 9..15

interaction energy = -10.09 kcal/mol
  = E(init)        = 4.1
  + E(loops)       = -14.5
  + E(dangleLeft)  = -1.35
  + E(dangleRight) = -0.58
  + E(endLeft)     = 0
  + E(endRight)    = 0.5
    : E(hybrid)    = -11.83
  + ED(seq1)       = 1.71
    : Pu(seq1)     = 0.0623788
  + ED(seq2)       = 0.03
    : Pu(seq2)     = 0.95249

seed seq1   = 36..42
seed seq2   = 9..15
seed energy = -10.09
seed ED1    = 1.71
seed ED2    = 0.03
seed Pu1    = 0.0623788
seed Pu2    = 0.95249

rnpB-BA000022.2:153244-153476(+)
            26     32
             |     |
5'-UGG...GAGC       CAGU...GUC-3'
             GUGAGGA
             +++++++
             CACUCCU
3'-GUU...CUGU       CAAAAUUC-5'
             |     |
            15     9
TU818-BA000022.2:817901-817951(-)

interaction seq1   = 26..32
interaction seq2   = 9..15

interaction energy = -10.2 kcal/mol
  = E(init)        = 4.1
  + E(loops)       = -14.5
  + E(dangleLeft)  = -1.35
  + E(dangleRight) = -0.57
  + E(endLeft)     = 0
  + E(endRight)    = 0.5
    : E(hybrid)    = -11.82
  + ED(seq1)       = 1.59
    : Pu(seq1)     = 0.0757872
  + ED(seq2)       = 0.03
    : Pu(seq2)     = 0.95249

seed seq1   = 26..32
seed seq2   = 9..15
seed energy = -10.2
seed ED1    = 1.59
seed ED2    = 0.03
seed Pu1    = 0.0757872
seed Pu2    = 0.95249

rnpB-BA000022.2:153295-153506(+)
           159             172
             |             |
5'-CGC...AGCA   UC       -  AAGG...CGC-3'
             AGG  GGAGGGG CA
             |||  +++++++ ||
             UCC  UCUCCCC GU
3'-GUU...UUAG   --       U  CACU...UUC-5'
             |             |
            28             16
TU818-BA000022.2:817901-817951(-)

interaction seq1   = 159..172
interaction seq2   = 16..28

interaction energy = -5.65 kcal/mol
  = E(init)        = 4.1
  + E(loops)       = -20.3
  + E(dangleLeft)  = -0.99
  + E(dangleRight) = -0.05
  + E(endLeft)     = 0.5
  + E(endRight)    = 0.5
    : E(hybrid)    = -16.24
  + ED(seq1)       = 4.88
    : Pu(seq1)     = 0.000364146
  + ED(seq2)       = 5.71
    : Pu(seq2)     = 9.47133e-05

seed seq1   = 164..170
seed seq2   = 19..25
seed energy = -2.83
seed ED1    = 4.21
seed ED2    = 5.51
seed Pu1    = 0.00107993
seed Pu2    = 0.000131021

rrn23Sa-BA000022.2:2449539-2449625(-)
            51      58
             |      |
5'-CAG...GUCA        AUAC...UAA-3'
             ACGGUGAG
             ++++++++
             UGUCACUC
3'-GUU...CCCC        CUCA...UUC-5'
             |      |
            18      11
TU818-BA000022.2:817901-817951(-)

interaction seq1   = 51..58
interaction seq2   = 11..18

interaction energy = -6.51 kcal/mol
  = E(init)        = 4.1
  + E(loops)       = -14.5
  + E(dangleLeft)  = -0.23
  + E(dangleRight) = -1.5
  + E(endLeft)     = 0.5
  + E(endRight)    = 0
    : E(hybrid)    = -11.63
  + ED(seq1)       = 1.7
    : Pu(seq1)     = 0.0633992
  + ED(seq2)       = 3.42
    : Pu(seq2)     = 0.00389112

seed seq1   = 52..58 | 51..57
seed seq2   = 11..17 | 12..18
seed energy = -5.55 | -3.32
seed ED1    = 1.7 | 1.44
seed ED2    = 3.09 | 3.42
seed Pu1    = 0.0633992 | 0.0966706
seed Pu2    = 0.00664678 | 0.00389112

rrn23Sa-BA000022.2:2450188-2450299(-)
            11          22
             |          |
5'-AGA...UGGC         A  AGGC...GGA-3'
             GGGGGACGG GA
             +++++++++ ||
             UCCCCUGUC CU
3'-GUU...CCUC         A  CCUC...UUC-5'
             |          |
            23          12
TU818-BA000022.2:817901-817951(-)

interaction seq1   = 11..22
interaction seq2   = 12..23

interaction energy = -9.82 kcal/mol
  = E(init)        = 4.1
  + E(loops)       = -21.6
  + E(dangleLeft)  = 0
  + E(dangleRight) = -1
  + E(endLeft)     = 0.5
  + E(endRight)    = 0.5
    : E(hybrid)    = -17.5
  + ED(seq1)       = 2.77
    : Pu(seq1)     = 0.0111712
  + ED(seq2)       = 4.91
    : Pu(seq2)     = 0.000346846

seed seq1   = 11..17 | 12..18 | 13..19
seed seq2   = 17..23 | 16..22 | 15..21
seed energy = -5.98 | -5.62 | -5.49
seed ED1    = 2.75 | 2.75 | 2.72
seed ED2    = 4.75 | 4.31 | 4.31
seed Pu1    = 0.0115397 | 0.0115397 | 0.0121153
seed Pu2    = 0.000449657 | 0.000918185 | 0.000918185

rrn23Sa-BA000022.2:2450188-2450318(-)
            30          41
             |          |
5'-AUA...UGGC         A  AGGC...GGA-3'
             GGGGGACGG GA
             +++++++++ ||
             UCCCCUGUC CU
3'-GUU...CCUC         A  CCUC...UUC-5'
             |          |
            23          12
TU818-BA000022.2:817901-817951(-)

interaction seq1   = 30..41
interaction seq2   = 12..23

interaction energy = -10.03 kcal/mol
  = E(init)        = 4.1
  + E(loops)       = -21.6
  + E(dangleLeft)  = 0
  + E(dangleRight) = -1
  + E(endLeft)     = 0.5
  + E(endRight)    = 0.5
    : E(hybrid)    = -17.5
  + ED(seq1)       = 2.56
    : Pu(seq1)     = 0.0157065
  + ED(seq2)       = 4.91
    : Pu(seq2)     = 0.000346846

seed seq1   = 30..36 | 31..37 | 32..38
seed seq2   = 17..23 | 16..22 | 15..21
seed energy = -6.17 | -5.82 | -5.75
seed ED1    = 2.55 | 2.55 | 1.96
seed ED2    = 4.75 | 4.31 | 4.31
seed Pu1    = 0.0159634 | 0.0159634 | 0.0415789
seed Pu2    = 0.000449657 | 0.000918185 | 0.000918185

rrn23Sa-BA000022.2:2450740-2450875(-)
           120         130
             |         |
5'-UGU...GUAA           AUAAGC-3'
             GACGGUGGGGG
             +++++++++++
             CUGUCACUCCU
3'-GUU...UCCC           CAAAAUUC-5'
             |         |
            19         9
TU818-BA000022.2:817901-817951(-)

interaction seq1   = 120..130
interaction seq2   = 9..19

interaction energy = -12.93 kcal/mol
  = E(init)        = 4.1
  + E(loops)       = -20.8
  + E(dangleLeft)  = -0.71
  + E(dangleRight) = -0.98
  + E(endLeft)     = 0
  + E(endRight)    = 0.5
    : E(hybrid)    = -17.89
  + ED(seq1)       = 0.86
    : Pu(seq1)     = 0.24774
  + ED(seq2)       = 4.1
    : Pu(seq2)     = 0.00129095

seed seq1   = 123..129 | 124..130 | 120..126 | 122..128 | 121..127
seed seq2   = 10..16 | 9..15 | 13..19 | 11..17 | 12..18
seed energy = -9.31 | -9.21 | -5.53 | -5.49 | -3.35
seed ED1    = 0.83 | 0.84 | 0.85 | 0.86 | 0.86
seed ED2    = 0.03 | 0.03 | 4.1 | 3.09 | 3.42
seed Pu1    = 0.260097 | 0.255911 | 0.251792 | 0.24774 | 0.24774
seed Pu2    = 0.95249 | 0.95249 | 0.00129095 | 0.00664678 | 0.00389112

rrn23Sa-BA000022.2:2450741-2450885(-)
           130         140
             |         |
5'-CCC...GUAA           AUAAG-3'
             GACGGUGGGGG
             +++++++++++
             CUGUCACUCCU
3'-GUU...UCCC           CAAAAUUC-5'
             |         |
            19         9
TU818-BA000022.2:817901-817951(-)

interaction seq1   = 130..140
interaction seq2   = 9..19

interaction energy = -11.41 kcal/mol
  = E(init)        = 4.1
  + E(loops)       = -20.8
  + E(dangleLeft)  = -0.71
  + E(dangleRight) = -1
  + E(endLeft)     = 0
  + E(endRight)    = 0.5
    : E(hybrid)    = -17.91
  + ED(seq1)       = 2.4
    : Pu(seq1)     = 0.0203622
  + ED(seq2)       = 4.1
    : Pu(seq2)     = 0.00129095

seed seq1   = 133..139 | 134..140 | 132..138 | 130..136 | 131..137
seed seq2   = 10..16 | 9..15 | 11..17 | 13..19 | 12..18
seed energy = -7.77 | -7.67 | -3.95 | -3.91 | -1.79
seed ED1    = 2.37 | 2.38 | 2.4 | 2.27 | 2.37
seed ED2    = 0.03 | 0.03 | 3.09 | 4.1 | 3.42
seed Pu1    = 0.0213778 | 0.0210338 | 0.0203622 | 0.0251437 | 0.0213778
seed Pu2    = 0.95249 | 0.95249 | 0.00664678 | 0.00129095 | 0.00389112

rrn23Sa-BA000022.2:2450741-2450878(-)
           123         133
             |         |
5'-AUG...GUAA           AUAAG-3'
             GACGGUGGGGG
             +++++++++++
             CUGUCACUCCU
3'-GUU...UCCC           CAAAAUUC-5'
             |         |
            19         9
TU818-BA000022.2:817901-817951(-)

interaction seq1   = 123..133
interaction seq2   = 9..19

interaction energy = -13.1 kcal/mol
  = E(init)        = 4.1
  + E(loops)       = -20.8
  + E(dangleLeft)  = -0.71
  + E(dangleRight) = -1
  + E(endLeft)     = 0
  + E(endRight)    = 0.5
    : E(hybrid)    = -17.91
  + ED(seq1)       = 0.71
    : Pu(seq1)     = 0.316005
  + ED(seq2)       = 4.1
    : Pu(seq2)     = 0.00129095

seed seq1   = 126..132 | 127..133 | 123..129 | 125..131 | 124..130
seed seq2   = 10..16 | 9..15 | 13..19 | 11..17 | 12..18
seed energy = -9.46 | -9.36 | -5.69 | -5.64 | -3.49
seed ED1    = 0.68 | 0.69 | 0.69 | 0.71 | 0.7
seed ED2    = 0.03 | 0.03 | 4.1 | 3.09 | 3.42
seed Pu1    = 0.331767 | 0.326428 | 0.326428 | 0.316005 | 0.321174
seed Pu2    = 0.95249 | 0.95249 | 0.00129095 | 0.00664678 | 0.00389112

rrn23Sa-BA000022.2:2450741-2450885(-)
           130         140
             |         |
5'-CCC...GUAA           AUAAG-3'
             GACGGUGGGGG
             +++++++++++
             CUGUCACUCCU
3'-GUU...UCCC           CAAAAUUC-5'
             |         |
            19         9
TU818-BA000022.2:817901-817951(-)

interaction seq1   = 130..140
interaction seq2   = 9..19

interaction energy = -11.41 kcal/mol
  = E(init)        = 4.1
  + E(loops)       = -20.8
  + E(dangleLeft)  = -0.71
  + E(dangleRight) = -1
  + E(endLeft)     = 0
  + E(endRight)    = 0.5
    : E(hybrid)    = -17.91
  + ED(seq1)       = 2.4
    : Pu(seq1)     = 0.0203622
  + ED(seq2)       = 4.1
    : Pu(seq2)     = 0.00129095

seed seq1   = 133..139 | 134..140 | 132..138 | 130..136 | 131..137
seed seq2   = 10..16 | 9..15 | 11..17 | 13..19 | 12..18
seed energy = -7.77 | -7.67 | -3.95 | -3.91 | -1.79
seed ED1    = 2.37 | 2.38 | 2.4 | 2.27 | 2.37
seed ED2    = 0.03 | 0.03 | 3.09 | 4.1 | 3.42
seed Pu1    = 0.0213778 | 0.0210338 | 0.0203622 | 0.0251437 | 0.0213778
seed Pu2    = 0.95249 | 0.95249 | 0.00664678 | 0.00129095 | 0.00389112

rrn23Sa-BA000022.2:2450744-2450880(-)
           125         135
             |         |
5'-AAA...GUAA           AU-3'
             GACGGUGGGGG
             +++++++++++
             CUGUCACUCCU
3'-GUU...UCCC           CAAAAUUC-5'
             |         |
            19         9
TU818-BA000022.2:817901-817951(-)

interaction seq1   = 125..135
interaction seq2   = 9..19

interaction energy = -13.18 kcal/mol
  = E(init)        = 4.1
  + E(loops)       = -20.8
  + E(dangleLeft)  = -0.71
  + E(dangleRight) = -1
  + E(endLeft)     = 0
  + E(endRight)    = 0.5
    : E(hybrid)    = -17.91
  + ED(seq1)       = 0.63
    : Pu(seq1)     = 0.359804
  + ED(seq2)       = 4.1
    : Pu(seq2)     = 0.00129095

seed seq1   = 128..134 | 129..135 | 125..131 | 127..133 | 126..132
seed seq2   = 10..16 | 9..15 | 13..19 | 11..17 | 12..18
seed energy = -9.54 | -9.44 | -5.79 | -5.72 | -3.57
seed ED1    = 0.6 | 0.61 | 0.62 | 0.63 | 0.62
seed ED2    = 0.03 | 0.03 | 4.1 | 3.09 | 3.42
seed Pu1    = 0.377751 | 0.371672 | 0.36569 | 0.359804 | 0.36569
seed Pu2    = 0.95249 | 0.95249 | 0.00129095 | 0.00664678 | 0.00389112

rrn23Sa-BA000022.2:2450745-2450877(-)
           122         132
             |         |
5'-UGU...GUAA           A-3'
             GACGGUGGGGG
             +++++++++++
             CUGUCACUCCU
3'-GUU...UCCC           CAAAAUUC-5'
             |         |
            19         9
TU818-BA000022.2:817901-817951(-)

interaction seq1   = 122..132
interaction seq2   = 9..19

interaction energy = -13.21 kcal/mol
  = E(init)        = 4.1
  + E(loops)       = -20.8
  + E(dangleLeft)  = -0.71
  + E(dangleRight) = -1
  + E(endLeft)     = 0
  + E(endRight)    = 0.5
    : E(hybrid)    = -17.91
  + ED(seq1)       = 0.6
    : Pu(seq1)     = 0.377751
  + ED(seq2)       = 4.1
    : Pu(seq2)     = 0.00129095

seed seq1   = 125..131 | 126..132 | 122..128 | 124..130 | 123..129
seed seq2   = 10..16 | 9..15 | 13..19 | 11..17 | 12..18
seed energy = -9.57 | -9.47 | -5.82 | -5.75 | -3.6
seed ED1    = 0.57 | 0.58 | 0.59 | 0.6 | 0.59
seed ED2    = 0.03 | 0.03 | 4.1 | 3.09 | 3.42
seed Pu1    = 0.396594 | 0.390211 | 0.383931 | 0.377751 | 0.383931
seed Pu2    = 0.95249 | 0.95249 | 0.00129095 | 0.00664678 | 0.00389112

rrn23Sa-BA000022.2:2451267-2451475(-)
            30                 48
             |                 |
5'-GGG...CGAA        UC U       CAAC...UAC-3'
             GAUUGGGG  G GGGACAG
             ++++++++  | +++++++
             UUAGUCCU  C CCCUGUC
3'-GUU...AUUG        CU -       ACUC...UUC-5'
             |                 |
            32                 15
TU818-BA000022.2:817901-817951(-)

interaction seq1   = 30..48
interaction seq2   = 15..32

interaction energy = -5.3 kcal/mol
  = E(init)        = 4.1
  + E(loops)       = -22.8
  + E(dangleLeft)  = -0.4
  + E(dangleRight) = -0.51
  + E(endLeft)     = 0.5
  + E(endRight)    = 0
    : E(hybrid)    = -19.11
  + ED(seq1)       = 6.3
    : Pu(seq1)     = 3.63633e-05
  + ED(seq2)       = 7.51
    : Pu(seq2)     = 5.10539e-06

seed seq1   = 42..48 | 30..36 | 31..37
seed seq2   = 15..21 | 26..32 | 25..31
seed energy = -3.77 | -2.98 | -2.23
seed ED1    = 4.43 | 1.35 | 1.54
seed ED2    = 4.31 | 1 | 1
seed Pu1    = 0.000755738 | 0.11187 | 0.0821919
seed Pu2    = 0.000918185 | 0.197398 | 0.197398

rrn23Sa-BA000022.2:2451269-2451472(-)
            27                 45
             |                 |
5'-GAA...CGAA        UC U       CAAC...AAU-3'
             GAUUGGGG  G GGGACAG
             ++++++++  | +++++++
             UUAGUCCU  C CCCUGUC
3'-GUU...AUUG        CU -       ACUC...UUC-5'
             |                 |
            32                 15
TU818-BA000022.2:817901-817951(-)

interaction seq1   = 27..45
interaction seq2   = 15..32

interaction energy = -5.38 kcal/mol
  = E(init)        = 4.1
  + E(loops)       = -22.8
  + E(dangleLeft)  = -0.41
  + E(dangleRight) = -0.52
  + E(endLeft)     = 0.5
  + E(endRight)    = 0
    : E(hybrid)    = -19.13
  + ED(seq1)       = 6.24
    : Pu(seq1)     = 4.00814e-05
  + ED(seq2)       = 7.51
    : Pu(seq2)     = 5.10539e-06

seed seq1   = 39..45 | 27..33 | 28..34
seed seq2   = 15..21 | 26..32 | 25..31
seed energy = -3.79 | -3.04 | -2.29
seed ED1    = 4.41 | 1.29 | 1.47
seed ED2    = 4.31 | 1 | 1
seed Pu1    = 0.000780665 | 0.123309 | 0.0920778
seed Pu2    = 0.000918185 | 0.197398 | 0.197398

rrn23Sa-BA000022.2:2451270-2451472(-)
            27                 45
             |                 |
5'-GAA...CGAA        UC U       CAAC...AAA-3'
             GAUUGGGG  G GGGACAG
             ++++++++  | +++++++
             UUAGUCCU  C CCCUGUC
3'-GUU...AUUG        CU -       ACUC...UUC-5'
             |                 |
            32                 15
TU818-BA000022.2:817901-817951(-)

interaction seq1   = 27..45
interaction seq2   = 15..32

interaction energy = -5.38 kcal/mol
  = E(init)        = 4.1
  + E(loops)       = -22.8
  + E(dangleLeft)  = -0.41
  + E(dangleRight) = -0.52
  + E(endLeft)     = 0.5
  + E(endRight)    = 0
    : E(hybrid)    = -19.13
  + ED(seq1)       = 6.24
    : Pu(seq1)     = 4.00814e-05
  + ED(seq2)       = 7.51
    : Pu(seq2)     = 5.10539e-06

seed seq1   = 39..45 | 27..33 | 28..34
seed seq2   = 15..21 | 26..32 | 25..31
seed energy = -3.79 | -3.04 | -2.29
seed ED1    = 4.41 | 1.29 | 1.47
seed ED2    = 4.31 | 1 | 1
seed Pu1    = 0.000780665 | 0.123309 | 0.0920778
seed Pu2    = 0.000918185 | 0.197398 | 0.197398

rrn23Sa-BA000022.2:2451289-2451478(-)
            33                 51
             |                 |
5'-AAC...CGAA        UC U       CAAC...GGG-3'
             GAUUGGGG  G GGGACAG
             ++++++++  | +++++++
             UUAGUCCU  C CCCUGUC
3'-GUU...AUUG        CU -       ACUC...UUC-5'
             |                 |
            32                 15
TU818-BA000022.2:817901-817951(-)

interaction seq1   = 33..51
interaction seq2   = 15..32

interaction energy = -5.25 kcal/mol
  = E(init)        = 4.1
  + E(loops)       = -22.8
  + E(dangleLeft)  = -0.4
  + E(dangleRight) = -0.52
  + E(endLeft)     = 0.5
  + E(endRight)    = 0
    : E(hybrid)    = -19.12
  + ED(seq1)       = 6.36
    : Pu(seq1)     = 3.29901e-05
  + ED(seq2)       = 7.51
    : Pu(seq2)     = 5.10539e-06

seed seq1   = 45..51 | 33..39 | 34..40
seed seq2   = 15..21 | 26..32 | 25..31
seed energy = -3.77 | -2.92 | -2.17
seed ED1    = 4.45 | 1.41 | 1.59
seed ED2    = 4.31 | 1 | 1
seed Pu1    = 0.000731608 | 0.101493 | 0.0757872
seed Pu2    = 0.000918185 | 0.197398 | 0.197398

rrn23Sa-BA000022.2:2451297-2451467(-)
            22                 40
             |                 |
5'-GCC...CGAA        UC U       CAAC...AAU-3'
             GAUUGGGG  G GGGACAG
             ++++++++  | +++++++
             UUAGUCCU  C CCCUGUC
3'-GUU...AUUG        CU -       ACUC...UUC-5'
             |                 |
            32                 15
TU818-BA000022.2:817901-817951(-)

interaction seq1   = 22..40
interaction seq2   = 15..32

interaction energy = -5.51 kcal/mol
  = E(init)        = 4.1
  + E(loops)       = -22.8
  + E(dangleLeft)  = -0.41
  + E(dangleRight) = -0.52
  + E(endLeft)     = 0.5
  + E(endRight)    = 0
    : E(hybrid)    = -19.13
  + ED(seq1)       = 6.11
    : Pu(seq1)     = 4.94935e-05
  + ED(seq2)       = 7.51
    : Pu(seq2)     = 5.10539e-06

seed seq1   = 34..40 | 22..28 | 23..29
seed seq2   = 15..21 | 26..32 | 25..31
seed energy = -3.76 | -3.17 | -2.4
seed ED1    = 4.48 | 1.16 | 1.43
seed ED2    = 4.31 | 1 | 1
seed Pu1    = 0.000696849 | 0.152264 | 0.0982519
seed Pu2    = 0.000918185 | 0.197398 | 0.197398

rrn23Sb-BA000022.2:3327254-3327460(+)
            29                 47
             |                 |
5'-GGG...CGAA        UC U       CAAC...AUA-3'
             GAUUGGGG  G GGGACAG
             ++++++++  | +++++++
             UUAGUCCU  C CCCUGUC
3'-GUU...AUUG        CU -       ACUC...UUC-5'
             |                 |
            32                 15
TU818-BA000022.2:817901-817951(-)

interaction seq1   = 29..47
interaction seq2   = 15..32

interaction energy = -5.33 kcal/mol
  = E(init)        = 4.1
  + E(loops)       = -22.8
  + E(dangleLeft)  = -0.4
  + E(dangleRight) = -0.52
  + E(endLeft)     = 0.5
  + E(endRight)    = 0
    : E(hybrid)    = -19.12
  + ED(seq1)       = 6.28
    : Pu(seq1)     = 3.75627e-05
  + ED(seq2)       = 7.51
    : Pu(seq2)     = 5.10539e-06

seed seq1   = 41..47 | 29..35 | 30..36
seed seq2   = 15..21 | 26..32 | 25..31
seed energy = -3.77 | -3 | -2.25
seed ED1    = 4.43 | 1.33 | 1.52
seed ED2    = 4.31 | 1 | 1
seed Pu1    = 0.000755738 | 0.11556 | 0.0849028
seed Pu2    = 0.000918185 | 0.197398 | 0.197398

rrn23Sb-BA000022.2:3327255-3327461(+)
            28                 46
             |                 |
5'-GGA...CGAA        UC U       CAAC...UAC-3'
             GAUUGGGG  G GGGACAG
             ++++++++  | +++++++
             UUAGUCCU  C CCCUGUC
3'-GUU...AUUG        CU -       ACUC...UUC-5'
             |                 |
            32                 15
TU818-BA000022.2:817901-817951(-)

interaction seq1   = 28..46
interaction seq2   = 15..32

interaction energy = -5.35 kcal/mol
  = E(init)        = 4.1
  + E(loops)       = -22.8
  + E(dangleLeft)  = -0.4
  + E(dangleRight) = -0.52
  + E(endLeft)     = 0.5
  + E(endRight)    = 0
    : E(hybrid)    = -19.12
  + ED(seq1)       = 6.26
    : Pu(seq1)     = 3.88016e-05
  + ED(seq2)       = 7.51
    : Pu(seq2)     = 5.10539e-06

seed seq1   = 40..46 | 28..34 | 29..35
seed seq2   = 15..21 | 26..32 | 25..31
seed energy = -3.77 | -3.02 | -2.27
seed ED1    = 4.42 | 1.31 | 1.5
seed ED2    = 4.31 | 1 | 1
seed Pu1    = 0.0007681 | 0.119371 | 0.0877031
seed Pu2    = 0.000918185 | 0.197398 | 0.197398

rrn23Sb-BA000022.2:3327260-3327461(+)
            23                 41
             |                 |
5'-AGC...CGAA        UC U       CAAC...UAC-3'
             GAUUGGGG  G GGGACAG
             ++++++++  | +++++++
             UUAGUCCU  C CCCUGUC
3'-GUU...AUUG        CU -       ACUC...UUC-5'
             |                 |
            32                 15
TU818-BA000022.2:817901-817951(-)

interaction seq1   = 23..41
interaction seq2   = 15..32

interaction energy = -5.48 kcal/mol
  = E(init)        = 4.1
  + E(loops)       = -22.8
  + E(dangleLeft)  = -0.41
  + E(dangleRight) = -0.52
  + E(endLeft)     = 0.5
  + E(endRight)    = 0
    : E(hybrid)    = -19.13
  + ED(seq1)       = 6.14
    : Pu(seq1)     = 4.71421e-05
  + ED(seq2)       = 7.51
    : Pu(seq2)     = 5.10539e-06

seed seq1   = 35..41 | 23..29 | 24..30
seed seq2   = 15..21 | 26..32 | 25..31
seed energy = -3.86 | -3.14 | -2.39
seed ED1    = 4.36 | 1.19 | 1.38
seed ED2    = 4.31 | 1 | 1
seed Pu1    = 0.000846637 | 0.14503 | 0.106555
seed Pu2    = 0.000918185 | 0.197398 | 0.197398

rrn23Sb-BA000022.2:3327261-3327460(+)
            22                 40
             |                 |
5'-GCC...CGAA        UC U       CAAC...AUA-3'
             GAUUGGGG  G GGGACAG
             ++++++++  | +++++++
             UUAGUCCU  C CCCUGUC
3'-GUU...AUUG        CU -       ACUC...UUC-5'
             |                 |
            32                 15
TU818-BA000022.2:817901-817951(-)

interaction seq1   = 22..40
interaction seq2   = 15..32

interaction energy = -5.51 kcal/mol
  = E(init)        = 4.1
  + E(loops)       = -22.8
  + E(dangleLeft)  = -0.41
  + E(dangleRight) = -0.52
  + E(endLeft)     = 0.5
  + E(endRight)    = 0
    : E(hybrid)    = -19.13
  + ED(seq1)       = 6.11
    : Pu(seq1)     = 4.94935e-05
  + ED(seq2)       = 7.51
    : Pu(seq2)     = 5.10539e-06

seed seq1   = 34..40 | 22..28 | 23..29
seed seq2   = 15..21 | 26..32 | 25..31
seed energy = -3.88 | -3.17 | -2.42
seed ED1    = 4.34 | 1.16 | 1.35
seed ED2    = 4.31 | 1 | 1
seed Pu1    = 0.000874562 | 0.152264 | 0.11187
seed Pu2    = 0.000918185 | 0.197398 | 0.197398

rrn23Sb-BA000022.2:3327261-3327453(+)
            22                 40
             |                 |
5'-GCC...CGAA        UC U       CAAC...AGG-3'
             GAUUGGGG  G GGGACAG
             ++++++++  | +++++++
             UUAGUCCU  C CCCUGUC
3'-GUU...AUUG        CU -       ACUC...UUC-5'
             |                 |
            32                 15
TU818-BA000022.2:817901-817951(-)

interaction seq1   = 22..40
interaction seq2   = 15..32

interaction energy = -5.51 kcal/mol
  = E(init)        = 4.1
  + E(loops)       = -22.8
  + E(dangleLeft)  = -0.41
  + E(dangleRight) = -0.52
  + E(endLeft)     = 0.5
  + E(endRight)    = 0
    : E(hybrid)    = -19.13
  + ED(seq1)       = 6.11
    : Pu(seq1)     = 4.94935e-05
  + ED(seq2)       = 7.51
    : Pu(seq2)     = 5.10539e-06

seed seq1   = 34..40 | 22..28 | 23..29
seed seq2   = 15..21 | 26..32 | 25..31
seed energy = -3.88 | -3.17 | -2.42
seed ED1    = 4.34 | 1.16 | 1.35
seed ED2    = 4.31 | 1 | 1
seed Pu1    = 0.000874562 | 0.152264 | 0.11187
seed Pu2    = 0.000918185 | 0.197398 | 0.197398

rrn23Sb-BA000022.2:3327267-3327457(+)
            16                 34
             |                 |
5'-ACC...CGAA        UC U       CAAC...UAA-3'
             GAUUGGGG  G GGGACAG
             ++++++++  | +++++++
             UUAGUCCU  C CCCUGUC
3'-GUU...AUUG        CU -       ACUC...UUC-5'
             |                 |
            32                 15
TU818-BA000022.2:817901-817951(-)

interaction seq1   = 16..34
interaction seq2   = 15..32

interaction energy = -5.71 kcal/mol
  = E(init)        = 4.1
  + E(loops)       = -22.8
  + E(dangleLeft)  = -0.42
  + E(dangleRight) = -0.52
  + E(endLeft)     = 0.5
  + E(endRight)    = 0
    : E(hybrid)    = -19.14
  + ED(seq1)       = 5.92
    : Pu(seq1)     = 6.73648e-05
  + ED(seq2)       = 7.51
    : Pu(seq2)     = 5.10539e-06

seed seq1   = 28..34 | 16..22 | 17..23
seed seq2   = 15..21 | 26..32 | 25..31
seed energy = -3.84 | -3.37 | -2.62
seed ED1    = 4.36 | 0.96 | 1.17
seed ED2    = 4.31 | 1 | 1
seed Pu1    = 0.000846637 | 0.210635 | 0.149814
seed Pu2    = 0.000918185 | 0.197398 | 0.197398

rrn23Sb-BA000022.2:3327842-3328008(+)
           131         141
             |         |
5'-UCC...GUAA           AUAA...AAC-3'
             GACGGUGGGGG
             +++++++++++
             CUGUCACUCCU
3'-GUU...UCCC           CAAAAUUC-5'
             |         |
            19         9
TU818-BA000022.2:817901-817951(-)

interaction seq1   = 131..141
interaction seq2   = 9..19

interaction energy = -8.4 kcal/mol
  = E(init)        = 4.1
  + E(loops)       = -20.8
  + E(dangleLeft)  = -0.71
  + E(dangleRight) = -1
  + E(endLeft)     = 0
  + E(endRight)    = 0.5
    : E(hybrid)    = -17.91
  + ED(seq1)       = 5.41
    : Pu(seq1)     = 0.000154102
  + ED(seq2)       = 4.1
    : Pu(seq2)     = 0.00129095

seed seq1   = 135..141 | 134..140 | 131..137 | 133..139
seed seq2   = 9..15 | 10..16 | 13..19 | 11..17
seed energy = -4.73 | -4.62 | -1.73 | -1.01
seed ED1    = 5.25 | 5.04 | 3.72 | 4.98
seed ED2    = 0.03 | 0.03 | 4.1 | 3.09
seed Pu1    = 0.00019978 | 0.000280887 | 0.00239154 | 0.000309607
seed Pu2    = 0.95249 | 0.95249 | 0.00129095 | 0.00664678

rrn23Sb-BA000022.2:3327848-3327986(+)
           125         135
             |         |
5'-AAA...GUAA           AUAA-3'
             GACGGUGGGGG
             +++++++++++
             CUGUCACUCCU
3'-GUU...UCCC           CAAAAUUC-5'
             |         |
            19         9
TU818-BA000022.2:817901-817951(-)

interaction seq1   = 125..135
interaction seq2   = 9..19

interaction energy = -13.11 kcal/mol
  = E(init)        = 4.1
  + E(loops)       = -20.8
  + E(dangleLeft)  = -0.71
  + E(dangleRight) = -1
  + E(endLeft)     = 0
  + E(endRight)    = 0.5
    : E(hybrid)    = -17.91
  + ED(seq1)       = 0.7
    : Pu(seq1)     = 0.321174
  + ED(seq2)       = 4.1
    : Pu(seq2)     = 0.00129095

seed seq1   = 128..134 | 129..135 | 125..131 | 127..133 | 126..132
seed seq2   = 10..16 | 9..15 | 13..19 | 11..17 | 12..18
seed energy = -9.47 | -9.37 | -5.69 | -5.65 | -3.51
seed ED1    = 0.67 | 0.68 | 0.69 | 0.7 | 0.7
seed ED2    = 0.03 | 0.03 | 4.1 | 3.09 | 3.42
seed Pu1    = 0.337194 | 0.331767 | 0.326428 | 0.321174 | 0.321174
seed Pu2    = 0.95249 | 0.95249 | 0.00129095 | 0.00664678 | 0.00389112

rrn23Sb-BA000022.2:3327852-3327993(+)
           121         131
             |         |
5'-GUG...GUAA           AUAA...CAU-3'
             GACGGUGGGGG
             +++++++++++
             CUGUCACUCCU
3'-GUU...UCCC           CAAAAUUC-5'
             |         |
            19         9
TU818-BA000022.2:817901-817951(-)

interaction seq1   = 121..131
interaction seq2   = 9..19

interaction energy = -9.4 kcal/mol
  = E(init)        = 4.1
  + E(loops)       = -20.8
  + E(dangleLeft)  = -0.71
  + E(dangleRight) = -1
  + E(endLeft)     = 0
  + E(endRight)    = 0.5
    : E(hybrid)    = -17.91
  + ED(seq1)       = 4.41
    : Pu(seq1)     = 0.000780665
  + ED(seq2)       = 4.1
    : Pu(seq2)     = 0.00129095

seed seq1   = 125..131 | 124..130 | 121..127 | 123..129 | 122..128
seed seq2   = 9..15 | 10..16 | 13..19 | 11..17 | 12..18
seed energy = -5.75 | -5.63 | -2.23 | -2.11 | -0.08
seed ED1    = 4.25 | 4.03 | 3.07 | 4.05 | 3.89
seed ED2    = 0.03 | 0.03 | 4.1 | 3.09 | 3.42
seed Pu1    = 0.00101207 | 0.00144622 | 0.00686601 | 0.00140004 | 0.00181504
seed Pu2    = 0.95249 | 0.95249 | 0.00129095 | 0.00664678 | 0.00389112

rrn23Sb-BA000022.2:3327887-3327986(+)
            86         96
             |         |
5'-GGG...GUAA           AUAA-3'
             GACGGUGGGGG
             +++++++++++
             CUGUCACUCCU
3'-GUU...UCCC           CAAAAUUC-5'
             |         |
            19         9
TU818-BA000022.2:817901-817951(-)

interaction seq1   = 86..96
interaction seq2   = 9..19

interaction energy = -9.27 kcal/mol
  = E(init)        = 4.1
  + E(loops)       = -20.8
  + E(dangleLeft)  = -0.71
  + E(dangleRight) = -1
  + E(endLeft)     = 0
  + E(endRight)    = 0.5
    : E(hybrid)    = -17.91
  + ED(seq1)       = 4.54
    : Pu(seq1)     = 0.000632207
  + ED(seq2)       = 4.1
    : Pu(seq2)     = 0.00129095

seed seq1   = 89..95 | 90..96 | 86..92 | 88..94
seed seq2   = 10..16 | 9..15 | 13..19 | 11..17
seed energy = -5.63 | -5.48 | -1.89 | -1.73
seed ED1    = 4.49 | 4.39 | 4.06 | 4.45
seed ED2    = 0.03 | 0.03 | 4.1 | 3.09
seed Pu1    = 0.000685633 | 0.000806413 | 0.00137751 | 0.000731608
seed Pu2    = 0.95249 | 0.95249 | 0.00129095 | 0.00664678

rrn23Sb-BA000022.2:3329108-3329215(+)
            46      53
             |      |
5'-UAG...GUCA        AUAC...GGA-3'
             ACGGUGAG
             ++++++++
             UGUCACUC
3'-GUU...CCCC        CUCA...UUC-5'
             |      |
            18      11
TU818-BA000022.2:817901-817951(-)

interaction seq1   = 46..53
interaction seq2   = 11..18

interaction energy = -6.13 kcal/mol
  = E(init)        = 4.1
  + E(loops)       = -14.5
  + E(dangleLeft)  = -0.23
  + E(dangleRight) = -1.5
  + E(endLeft)     = 0.5
  + E(endRight)    = 0
    : E(hybrid)    = -11.63
  + ED(seq1)       = 2.08
    : Pu(seq1)     = 0.0342227
  + ED(seq2)       = 3.42
    : Pu(seq2)     = 0.00389112

seed seq1   = 47..53 | 46..52
seed seq2   = 11..17 | 12..18
seed energy = -5.17 | -2.95
seed ED1    = 2.08 | 1.91
seed ED2    = 3.09 | 3.42
seed Pu1    = 0.0342227 | 0.0450927
seed Pu2    = 0.00664678 | 0.00389112

rrn23Sb-BA000022.2:3329112-3329231(+)
            42      49
             |      |
5'-UGG...GUCA        AUAC...GCA-3'
             ACGGUGAG
             ++++++++
             UGUCACUC
3'-GUU...CCCC        CUCA...UUC-5'
             |      |
            18      11
TU818-BA000022.2:817901-817951(-)

interaction seq1   = 42..49
interaction seq2   = 11..18

interaction energy = -7 kcal/mol
  = E(init)        = 4.1
  + E(loops)       = -14.5
  + E(dangleLeft)  = -0.23
  + E(dangleRight) = -1.5
  + E(endLeft)     = 0.5
  + E(endRight)    = 0
    : E(hybrid)    = -11.63
  + ED(seq1)       = 1.21
    : Pu(seq1)     = 0.140399
  + ED(seq2)       = 3.42
    : Pu(seq2)     = 0.00389112

seed seq1   = 43..49 | 42..48
seed seq2   = 11..17 | 12..18
seed energy = -6.04 | -3.88
seed ED1    = 1.21 | 1.18
seed ED2    = 3.09 | 3.42
seed Pu1    = 0.140399 | 0.147403
seed Pu2    = 0.00664678 | 0.00389112

rrn23Sb-BA000022.2:3329134-3329183(+)
            38     44
             |     |
5'-UGU...CUCU       CUAGAA-3'
             GGUGAGG
             +++++++
             UCACUCC
3'-GUU...CCUG       UCAAAAUUC-5'
             |     |
            16     10
TU818-BA000022.2:817901-817951(-)

interaction seq1   = 38..44
interaction seq2   = 10..16

interaction energy = -7.04 kcal/mol
  = E(init)        = 4.1
  + E(loops)       = -14.2
  + E(dangleLeft)  = 0
  + E(dangleRight) = -0.29
  + E(endLeft)     = 0.5
  + E(endRight)    = 0
    : E(hybrid)    = -9.89
  + ED(seq1)       = 2.82
    : Pu(seq1)     = 0.0103007
  + ED(seq2)       = 0.03
    : Pu(seq2)     = 0.95249

seed seq1   = 38..44
seed seq2   = 10..16
seed energy = -7.04
seed ED1    = 2.82
seed ED2    = 0.03
seed Pu1    = 0.0103007
seed Pu2    = 0.95249

sll1951-BA000022.2:1427424-1427692(-)
            21            34
             |            |
5'-AUA...AAAC              AAGU...CUC-3'
             UGAGGAGUUUUAAG
             ++++++++++++++
             ACUCCUCAAAAUUC
3'-GUU...UGUC              -5'
             |            |
            14            1
TU818-BA000022.2:817901-817951(-)

interaction seq1   = 21..34
interaction seq2   = 1..14

interaction energy = -15.37 kcal/mol
  = E(init)        = 4.1
  + E(loops)       = -23.6
  + E(dangleLeft)  = -0.54
  + E(dangleRight) = -1.1
  + E(endLeft)     = 0.5
  + E(endRight)    = 0
    : E(hybrid)    = -20.64
  + ED(seq1)       = 5.22
    : Pu(seq1)     = 0.000209746
  + ED(seq2)       = 0.05
    : Pu(seq2)     = 0.922077

seed seq1   = 22..28 | 21..27 | 23..29 | 24..30 | 25..31 | 28..34 | 27..33 | 26..32
seed seq2   = 7..13 | 8..14 | 6..12 | 5..11 | 4..10 | 1..7 | 2..8 | 3..9
seed energy = -6.55 | -6.21 | -4.55 | -4.06 | -2.91 | -2.59 | -2.42 | -2.39
seed ED1    = 4.72 | 5.13 | 4.73 | 4.59 | 2.71 | 1.34 | 1.5 | 1.9
seed ED2    = 0.02 | 0.04 | 0.02 | 0.02 | 0.02 | 0.01 | 0.02 | 0.02
seed Pu1    = 0.000472086 | 0.000242723 | 0.000464488 | 0.000582943 | 0.0123135 | 0.1137 | 0.0877031 | 0.0458303
seed Pu2    = 0.96807 | 0.93716 | 0.96807 | 0.96807 | 0.96807 | 0.983906 | 0.96807 | 0.96807

sll1951-BA000022.2:1427457-1427675(-)
             4            17
             |            |
       5'-AAC              AAGU...AAA-3'
             UGAGGAGUUUUAAG
             ++++++++++++++
             ACUCCUCAAAAUUC
3'-GUU...UGUC              -5'
             |            |
            14            1
TU818-BA000022.2:817901-817951(-)

interaction seq1   = 4..17
interaction seq2   = 1..14

interaction energy = -16 kcal/mol
  = E(init)        = 4.1
  + E(loops)       = -23.6
  + E(dangleLeft)  = -0.54
  + E(dangleRight) = -1.1
  + E(endLeft)     = 0.5
  + E(endRight)    = 0
    : E(hybrid)    = -20.64
  + ED(seq1)       = 4.59
    : Pu(seq1)     = 0.000582943
  + ED(seq2)       = 0.05
    : Pu(seq2)     = 0.922077

seed seq1   = 5..11 | 4..10 | 6..12 | 7..13 | 8..14 | 11..17 | 9..15 | 10..16
seed seq2   = 7..13 | 8..14 | 6..12 | 5..11 | 4..10 | 1..7 | 3..9 | 2..8
seed energy = -7.35 | -6.84 | -4.75 | -4.27 | -3.58 | -3.11 | -3.06 | -3.06
seed ED1    = 4.46 | 4.55 | 4.51 | 4.24 | 2.02 | 0.82 | 1.25 | 0.97
seed ED2    = 0.02 | 0.04 | 0.02 | 0.02 | 0.02 | 0.01 | 0.02 | 0.02
seed Pu1    = 0.000719833 | 0.000622032 | 0.000663741 | 0.00102862 | 0.0377219 | 0.264351 | 0.131577 | 0.207245
seed Pu2    = 0.96807 | 0.93716 | 0.96807 | 0.96807 | 0.96807 | 0.983906 | 0.96807 | 0.96807

sll1951-BA000022.2:1427493-1427685(-)
            14            27
             |            |
5'-UUA...AAAC              AAGU...AAG-3'
             UGAGGAGUUUUAAG
             ++++++++++++++
             ACUCCUCAAAAUUC
3'-GUU...UGUC              -5'
             |            |
            14            1
TU818-BA000022.2:817901-817951(-)

interaction seq1   = 14..27
interaction seq2   = 1..14

interaction energy = -15.56 kcal/mol
  = E(init)        = 4.1
  + E(loops)       = -23.6
  + E(dangleLeft)  = -0.55
  + E(dangleRight) = -1.1
  + E(endLeft)     = 0.5
  + E(endRight)    = 0
    : E(hybrid)    = -20.65
  + ED(seq1)       = 5.04
    : Pu(seq1)     = 0.000280887
  + ED(seq2)       = 0.05
    : Pu(seq2)     = 0.922077

seed seq1   = 15..21 | 14..20 | 16..22 | 17..23 | 18..24 | 21..27 | 20..26 | 19..25
seed seq2   = 7..13 | 8..14 | 6..12 | 5..11 | 4..10 | 1..7 | 2..8 | 3..9
seed energy = -6.76 | -6.38 | -4.52 | -4.03 | -3.1 | -2.74 | -2.63 | -2.59
seed ED1    = 4.73 | 4.96 | 4.74 | 4.55 | 2.51 | 1.18 | 1.36 | 1.71
seed ED2    = 0.02 | 0.04 | 0.02 | 0.02 | 0.02 | 0.01 | 0.02 | 0.02
seed Pu1    = 0.000464488 | 0.000319818 | 0.000457012 | 0.000622032 | 0.0170338 | 0.147403 | 0.11007 | 0.0623788
seed Pu2    = 0.96807 | 0.93716 | 0.96807 | 0.96807 | 0.96807 | 0.983906 | 0.96807 | 0.96807

sll1951-BA000022.2:1427549-1427681(-)
            10            23
             |            |
 5'-CGUAAAAAC              AAGU...ACA-3'
             UGAGGAGUUUUAAG
             ++++++++++++++
             ACUCCUCAAAAUUC
3'-GUU...UGUC              -5'
             |            |
            14            1
TU818-BA000022.2:817901-817951(-)

interaction seq1   = 10..23
interaction seq2   = 1..14

interaction energy = -15.5 kcal/mol
  = E(init)        = 4.1
  + E(loops)       = -23.6
  + E(dangleLeft)  = -0.63
  + E(dangleRight) = -1.1
  + E(endLeft)     = 0.5
  + E(endRight)    = 0
    : E(hybrid)    = -20.73
  + ED(seq1)       = 5.18
    : Pu(seq1)     = 0.00022381
  + ED(seq2)       = 0.05
    : Pu(seq2)     = 0.922077

seed seq1   = 11..17 | 10..16 | 12..18 | 13..19 | 14..20 | 17..23 | 16..22
seed seq2   = 7..13 | 8..14 | 6..12 | 5..11 | 4..10 | 1..7 | 2..8
seed energy = -6.73 | -6.31 | -4.22 | -3.84 | -1.53 | -1.39 | -0.82
seed ED1    = 5.01 | 5.05 | 5.01 | 5.02 | 5.01 | 2.68 | 2.68
seed ED2    = 0.02 | 0.04 | 0.02 | 0.02 | 0.02 | 0.01 | 0.02
seed Pu1    = 0.000294897 | 0.000276366 | 0.000294897 | 0.000290151 | 0.000294897 | 0.0129277 | 0.0129277
seed Pu2    = 0.96807 | 0.93716 | 0.96807 | 0.96807 | 0.96807 | 0.983906 | 0.96807

truA-BA000022.2:828459-828559(-)
            92     98
             |     |
5'-UGG...CAGU       AUU-3'
             GGGACAG
             +++++++
             CCCUGUC
3'-GUU...UCUC       ACUC...UUC-5'
             |     |
            21     15
TU818-BA000022.2:817901-817951(-)

interaction seq1   = 92..98
interaction seq2   = 15..21

interaction energy = -5.84 kcal/mol
  = E(init)        = 4.1
  + E(loops)       = -15.4
  + E(dangleLeft)  = -0.46
  + E(dangleRight) = -1.06
  + E(endLeft)     = 0
  + E(endRight)    = 0
    : E(hybrid)    = -12.82
  + ED(seq1)       = 2.67
    : Pu(seq1)     = 0.0131391
  + ED(seq2)       = 4.31
    : Pu(seq2)     = 0.000918185

seed seq1   = 92..98
seed seq2   = 15..21
seed energy = -5.84
seed ED1    = 2.67
seed ED2    = 4.31
seed Pu1    = 0.0131391
seed Pu2    = 0.000918185


TU2529


petB-BA000022.2:2428361-2428564(+)
            26                                    62
             |                                    |
5'-AAG...UGGG       UGUAAU   AGCCG    C      -     UGGU...GCU-3'
             UUGUGGG      GCU     UCAC ACUGUC ACCUU
             +++++++      :||     :||| |||||| |||||
             AAUAUCC      UGA     GGUG UGACAG UGGAA
3'-AUU...CUUG       ------   GUUU-    A      C     UGGG...UUU-5'
             |                                    |
            47                                    17
TU2529-BA000022.2:2429298-2429398(+)

interaction seq1   = 26..62
interaction seq2   = 17..47

interaction energy = -7.44 kcal/mol
  = E(init)        = 4.1
  + E(loops)       = -28.2
  + E(dangleLeft)  = -0.38
  + E(dangleRight) = -0.45
  + E(endLeft)     = 0.5
  + E(endRight)    = 0.5
    : E(hybrid)    = -23.93
  + ED(seq1)       = 10.13
    : Pu(seq1)     = 7.27493e-08
  + ED(seq2)       = 6.36
    : Pu(seq2)     = 3.29901e-05

seed seq1   = 26..32
seed seq2   = 41..47
seed energy = -3.57
seed ED1    = 1.79
seed ED2    = 0.51
seed Pu1    = 0.0547854
seed Pu2    = 0.437145

petD-BA000022.2:2428887-2429007(+)
            65                                 98
             |                                 |
5'-UAU...GCUU       AAUU    G-    G   U   CG    UGCC...CGG-3'
             UGGGGCU    GCCG  AUUG CGA CCU  ACCC
             +++++++    :||:  |:|| ||| |||  ||||
             AUCCUGA    UGGU  UGAC GCU GGA  UGGG
3'-AUU...GAAU       GUU-    GA    A   -   A-    UUCU...UUU-5'
             |                                 |
            44                                 13
TU2529-BA000022.2:2429298-2429398(+)

interaction seq1   = 65..98
interaction seq2   = 13..44

interaction energy = -5.24 kcal/mol
  = E(init)        = 4.1
  + E(loops)       = -32.8
  + E(dangleLeft)  = -0.8
  + E(dangleRight) = -1.12
  + E(endLeft)     = 0.5
  + E(endRight)    = 0
    : E(hybrid)    = -30.12
  + ED(seq1)       = 16.3
    : Pu(seq1)     = 3.26662e-12
  + ED(seq2)       = 8.58
    : Pu(seq2)     = 8.99594e-07

seed seq1   = 65..71
seed seq2   = 38..44
seed energy = -1.32
seed ED1    = 7.04
seed ED2    = 0.8
seed Pu1    = 1.09451e-05
seed Pu2    = 0.27307

petD-BA000022.2:2429161-2429201(+)
            28     34
             |     |
5'-ACA...CGUC       CAUGACU-3'
             CCAUUGC
             +++++++
             GGUGAUG
3'-AUU...GUUU       ACAG...UUU-5'
             |     |
            33     27
TU2529-BA000022.2:2429298-2429398(+)

interaction seq1   = 28..34
interaction seq2   = 27..33

interaction energy = -6.06 kcal/mol
  = E(init)        = 4.1
  + E(loops)       = -10.9
  + E(dangleLeft)  = -0.9
  + E(dangleRight) = -0.9
  + E(endLeft)     = 0
  + E(endRight)    = 0
    : E(hybrid)    = -8.6
  + ED(seq1)       = 0.18
    : Pu(seq1)     = 0.746727
  + ED(seq2)       = 2.36
    : Pu(seq2)     = 0.0217275

seed seq1   = 28..34
seed seq2   = 27..33
seed energy = -6.06
seed ED1    = 0.18
seed ED2    = 2.36
seed Pu1    = 0.746727
seed Pu2    = 0.0217275

rrn23Sa-BA000022.2:2450725-2450883(-)
            96     102
             |     |
5'-CCG...GCAA       AUAC...AGG-3'
             ACUCAGA
             +++++++
             UGAGUUU
3'-AUU...AUCC       GGUG...UUU-5'
             |     |
            40     34
TU2529-BA000022.2:2429298-2429398(+)

interaction seq1   = 96..102
interaction seq2   = 34..40

interaction energy = -5.17 kcal/mol
  = E(init)        = 4.1
  + E(loops)       = -10.7
  + E(dangleLeft)  = -0.5
  + E(dangleRight) = -0.03
  + E(endLeft)     = 0.5
  + E(endRight)    = 0.5
    : E(hybrid)    = -6.13
  + ED(seq1)       = 0.27
    : Pu(seq1)     = 0.645272
  + ED(seq2)       = 0.69
    : Pu(seq2)     = 0.326428

seed seq1   = 96..102
seed seq2   = 34..40
seed energy = -5.17
seed ED1    = 0.27
seed ED2    = 0.69
seed Pu1    = 0.645272
seed Pu2    = 0.326428

rrn23Sa-BA000022.2:2450726-2450887(-)
           100                                             143
             |                                             |
5'-CUC...GCAA       AUAC   AGAAGAAA     AG---     CG        UAAG...AAG-3'
             ACUCAGA    CCA        CGACC     UAAGA  GUGGGGGA
             +++++++    |||        |||||     :||||  +++++++|
             UGAGUUU    GGU        GCUGG     GUUCU  CACCUUUU
3'-AUU...AUCC       ----   GAUGACA-     AAUGG     --        -5'
             |                                             |
            40                                             1
TU2529-BA000022.2:2429298-2429398(+)

interaction seq1   = 100..143
interaction seq2   = 1..40

interaction energy = -7.99 kcal/mol
  = E(init)        = 4.1
  + E(loops)       = -29.8
  + E(dangleLeft)  = -0.7
  + E(dangleRight) = -0.6
  + E(endLeft)     = 0.5
  + E(endRight)    = 0.5
    : E(hybrid)    = -26
  + ED(seq1)       = 9.43
    : Pu(seq1)     = 2.26511e-07
  + ED(seq2)       = 8.58
    : Pu(seq2)     = 8.99594e-07

seed seq1   = 100..106 | 136..142
seed seq2   = 34..40 | 2..8
seed energy = -5.2 | -0.28
seed ED1    = 0.24 | 5.04
seed ED2    = 0.69 | 1.32
seed Pu1    = 0.677458 | 0.000280887
seed Pu2    = 0.326428 | 0.11745

rrn23Sa-BA000022.2:2450740-2450878(-)
            91                                             134
             |                                             |
5'-AUG...GCAA       AUAC   AGAAGAAA     AG---     CG        UAAGC-3'
             ACUCAGA    CCA        CGACC     UAAGA  GUGGGGGA
             +++++++    |||        |||||     :||||  ++++++++
             UGAGUUU    GGU        GCUGG     GUUCU  CACCUUUU
3'-AUU...AUCC       ----   GAUGACA-     AAUGG     --        -5'
             |                                             |
            40                                             1
TU2529-BA000022.2:2429298-2429398(+)

interaction seq1   = 91..134
interaction seq2   = 1..40

interaction energy = -10.33 kcal/mol
  = E(init)        = 4.1
  + E(loops)       = -29.8
  + E(dangleLeft)  = -0.7
  + E(dangleRight) = -0.6
  + E(endLeft)     = 0.5
  + E(endRight)    = 0.5
    : E(hybrid)    = -26
  + ED(seq1)       = 7.09
    : Pu(seq1)     = 1.00922e-05
  + ED(seq2)       = 8.58
    : Pu(seq2)     = 8.99594e-07

seed seq1   = 91..97 | 127..133 | 128..134
seed seq2   = 34..40 | 2..8 | 1..7
seed energy = -5.29 | -4.64 | -3.3
seed ED1    = 0.15 | 0.71 | 0.71
seed ED2    = 0.69 | 1.32 | 1.11
seed Pu1    = 0.783974 | 0.316005 | 0.316005
seed Pu2    = 0.326428 | 0.11745 | 0.165132

rrn23Sa-BA000022.2:2450740-2450882(-)
            95                                             138
             |                                             |
5'-CGA...GCAA       AUAC   AGAAGAAA     AG---     CG        UAAGC-3'
             ACUCAGA    CCA        CGACC     UAAGA  GUGGGGGA
             +++++++    |||        |||||     :||||  ++++++++
             UGAGUUU    GGU        GCUGG     GUUCU  CACCUUUU
3'-AUU...AUCC       ----   GAUGACA-     AAUGG     --        -5'
             |                                             |
            40                                             1
TU2529-BA000022.2:2429298-2429398(+)

interaction seq1   = 95..138
interaction seq2   = 1..40

interaction energy = -10.24 kcal/mol
  = E(init)        = 4.1
  + E(loops)       = -29.8
  + E(dangleLeft)  = -0.7
  + E(dangleRight) = -0.6
  + E(endLeft)     = 0.5
  + E(endRight)    = 0.5
    : E(hybrid)    = -26
  + ED(seq1)       = 7.18
    : Pu(seq1)     = 8.72099e-06
  + ED(seq2)       = 8.58
    : Pu(seq2)     = 8.99594e-07

seed seq1   = 95..101 | 131..137 | 132..138
seed seq2   = 34..40 | 2..8 | 1..7
seed energy = -5.26 | -4.58 | -3.23
seed ED1    = 0.18 | 0.77 | 0.76
seed ED2    = 0.69 | 1.32 | 1.11
seed Pu1    = 0.746727 | 0.286691 | 0.291381
seed Pu2    = 0.326428 | 0.11745 | 0.165132

rrn23Sa-BA000022.2:2450740-2450878(-)
            91                                             134
             |                                             |
5'-AUG...GCAA       AUAC   AGAAGAAA     AG---     CG        UAAGC-3'
             ACUCAGA    CCA        CGACC     UAAGA  GUGGGGGA
             +++++++    |||        |||||     :||||  ++++++++
             UGAGUUU    GGU        GCUGG     GUUCU  CACCUUUU
3'-AUU...AUCC       ----   GAUGACA-     AAUGG     --        -5'
             |                                             |
            40                                             1
TU2529-BA000022.2:2429298-2429398(+)

interaction seq1   = 91..134
interaction seq2   = 1..40

interaction energy = -10.33 kcal/mol
  = E(init)        = 4.1
  + E(loops)       = -29.8
  + E(dangleLeft)  = -0.7
  + E(dangleRight) = -0.6
  + E(endLeft)     = 0.5
  + E(endRight)    = 0.5
    : E(hybrid)    = -26
  + ED(seq1)       = 7.09
    : Pu(seq1)     = 1.00922e-05
  + ED(seq2)       = 8.58
    : Pu(seq2)     = 8.99594e-07

seed seq1   = 91..97 | 127..133 | 128..134
seed seq2   = 34..40 | 2..8 | 1..7
seed energy = -5.29 | -4.64 | -3.3
seed ED1    = 0.15 | 0.71 | 0.71
seed ED2    = 0.69 | 1.32 | 1.11
seed Pu1    = 0.783974 | 0.316005 | 0.316005
seed Pu2    = 0.326428 | 0.11745 | 0.165132

rrn23Sa-BA000022.2:2451232-2451351(-)
            75                        97
             |                        |
5'-GAA...GGUA   -  -    -        G     GAUA...GGG-3'
             AGG CU AAAU ACUACUGU UGACC
             ||| || |||: ++++++++ :||||
             UCC GA UUUG UGAUGACA GCUGG
3'-AUU...AAUA   U  G    G        -     AAUG...UUU-5'
             |                        |
            43                        19
TU2529-BA000022.2:2429298-2429398(+)

interaction seq1   = 75..97
interaction seq2   = 19..43

interaction energy = -12.05 kcal/mol
  = E(init)        = 4.1
  + E(loops)       = -26
  + E(dangleLeft)  = -1
  + E(dangleRight) = -0.96
  + E(endLeft)     = 0.5
  + E(endRight)    = 0
    : E(hybrid)    = -23.36
  + ED(seq1)       = 5.22
    : Pu(seq1)     = 0.000209746
  + ED(seq2)       = 6.09
    : Pu(seq2)     = 5.1126e-05

seed seq1   = 85..91 | 84..90
seed seq2   = 24..30 | 25..31
seed energy = -3.84 | -3.83
seed ED1    = 2.28 | 2.27
seed ED2    = 2.67 | 2.35
seed Pu1    = 0.0247391 | 0.0251437
seed Pu2    = 0.0131391 | 0.0220829

rrn23Sa-BA000022.2:2451246-2451392(-)
           116                        138
             |                        |
5'-AAA...GGUA   -  -    -        G     GAUA...GUA-3'
             AGG CU AAAU ACUACUGU UGACC
             ||| || |||: ++++++++ :||||
             UCC GA UUUG UGAUGACA GCUGG
3'-AUU...AAUA   U  G    G        -     AAUG...UUU-5'
             |                        |
            43                        19
TU2529-BA000022.2:2429298-2429398(+)

interaction seq1   = 116..138
interaction seq2   = 19..43

interaction energy = -12.49 kcal/mol
  = E(init)        = 4.1
  + E(loops)       = -26
  + E(dangleLeft)  = -1
  + E(dangleRight) = -0.94
  + E(endLeft)     = 0.5
  + E(endRight)    = 0
    : E(hybrid)    = -23.34
  + ED(seq1)       = 4.76
    : Pu(seq1)     = 0.00044242
  + ED(seq2)       = 6.09
    : Pu(seq2)     = 5.1126e-05

seed seq1   = 125..131 | 126..132
seed seq2   = 25..31 | 24..30
seed energy = -3.85 | -3.74
seed ED1    = 2.21 | 2.3
seed ED2    = 2.35 | 2.67
seed Pu1    = 0.0277146 | 0.0239491
seed Pu2    = 0.0220829 | 0.0131391

rrn23Sa-BA000022.2:2451255-2451468(-)
           192                        214
             |                        |
5'-AGC...GGUA   -  -    -        G     -3'
             AGG CU AAAU ACUACUGU UGACC
             ||| || |||: ++++++++ :||||
             UCC GA UUUG UGAUGACA GCUGG
3'-AUU...AAUA   U  G    G        -     AAUG...UUU-5'
             |                        |
            43                        19
TU2529-BA000022.2:2429298-2429398(+)

interaction seq1   = 192..214
interaction seq2   = 19..43

interaction energy = -13.66 kcal/mol
  = E(init)        = 4.1
  + E(loops)       = -26
  + E(dangleLeft)  = -1
  + E(dangleRight) = -0.14
  + E(endLeft)     = 0.5
  + E(endRight)    = 0
    : E(hybrid)    = -22.54
  + ED(seq1)       = 2.79
    : Pu(seq1)     = 0.0108145
  + ED(seq2)       = 6.09
    : Pu(seq2)     = 5.1126e-05

seed seq1   = 201..207 | 202..208
seed seq2   = 25..31 | 24..30
seed energy = -4.86 | -4.45
seed ED1    = 1.14 | 1.38
seed ED2    = 2.35 | 2.67
seed Pu1    = 0.157287 | 0.106555
seed Pu2    = 0.0220829 | 0.0131391

rrn23Sa-BA000022.2:2451256-2451473(-)
           197                       218
             |                       |
5'-GGA...GGUA   -  AAA--         G    -3'
             AGG CU     UACUACUGU UGAC
             ||| ||     +++++++++ :|||
             UCC GA     GUGAUGACA GCUG
3'-AUU...AAUA   U  GUUUG         -    GAAU...UUU-5'
             |                       |
            43                       20
TU2529-BA000022.2:2429298-2429398(+)

interaction seq1   = 197..218
interaction seq2   = 20..43

interaction energy = -10.49 kcal/mol
  = E(init)        = 4.1
  + E(loops)       = -22.7
  + E(dangleLeft)  = -1
  + E(dangleRight) = 0
  + E(endLeft)     = 0.5
  + E(endRight)    = 0
    : E(hybrid)    = -19.1
  + ED(seq1)       = 2.62
    : Pu(seq1)     = 0.0142495
  + ED(seq2)       = 5.99
    : Pu(seq2)     = 6.01322e-05

seed seq1   = 206..212 | 207..213 | 205..211
seed seq2   = 25..31 | 24..30 | 26..32
seed energy = -4.93 | -4.52 | -3.61
seed ED1    = 1.07 | 1.31 | 0.92
seed ED2    = 2.35 | 2.67 | 1.58
seed Pu1    = 0.176205 | 0.119371 | 0.224758
seed Pu2    = 0.0220829 | 0.0131391 | 0.0770269

rrn23Sa-BA000022.2:2451267-2451394(-)
            54             67
             |             |
5'-GAA...GCCU   U-          UAGG...UAC-3'
             AGC  GUAUCCCGAG
             |:|  ++++++++++
             UUG  UAUAGGGCUC
         3'-A   UU          UAUG...UUU-5'
             |             |
           100             86
TU2529-BA000022.2:2429298-2429398(+)

interaction seq1   = 54..67
interaction seq2   = 86..100

interaction energy = -6.93 kcal/mol
  = E(init)        = 4.1
  + E(loops)       = -20.6
  + E(dangleLeft)  = -0.06
  + E(dangleRight) = -0.6
  + E(endLeft)     = 0.5
  + E(endRight)    = 0
    : E(hybrid)    = -16.66
  + ED(seq1)       = 3.78
    : Pu(seq1)     = 0.00216969
  + ED(seq2)       = 5.95
    : Pu(seq2)     = 6.41643e-05

seed seq1   = 61..67 | 59..65 | 58..64 | 60..66
seed seq2   = 86..92 | 88..94 | 89..95 | 87..93
seed energy = -3.34 | -2.73 | -2.43 | -2.36
seed ED1    = 3.16 | 1.46 | 1.1 | 3.01
seed ED2    = 5.89 | 5.65 | 5.53 | 5.85
seed Pu1    = 0.00593315 | 0.093584 | 0.167833 | 0.00756805
seed Pu2    = 7.0725e-05 | 0.000104398 | 0.000126838 | 7.54673e-05

rrn23Sb-BA000022.2:3327261-3327459(+)
           126                                               167
             |                                               |
5'-GCC...AGCC    U-          ----      --    CUC    A   CC    GAAU...AAU-3'
             UAGC  GUAUCCCGAG    UAGGUC  GGAG   GUGG AUU  GAUU
             ||:|  ++++++++++    :|||||  ::||   :||| |||  ||||
             AUUG  UAUAGGGCUC    GUCCAG  UUUC   UACC UAA  CUAA
          3'-    UU          UAUG      AA    ---    -   UC    AACA...UUU-5'
             |                                               |
           101                                               57
TU2529-BA000022.2:2429298-2429398(+)

interaction seq1   = 126..167
interaction seq2   = 57..101

interaction energy = -8.66 kcal/mol
  = E(init)        = 4.1
  + E(loops)       = -35.6
  + E(dangleLeft)  = 0
  + E(dangleRight) = -1.03
  + E(endLeft)     = 0.5
  + E(endRight)    = 0.5
    : E(hybrid)    = -31.53
  + ED(seq1)       = 12.92
    : Pu(seq1)     = 7.86751e-10
  + ED(seq2)       = 9.95
    : Pu(seq2)     = 9.74243e-08

seed seq1   = 134..140 | 133..139 | 132..138 | 131..137
seed seq2   = 86..92 | 87..93 | 88..94 | 89..95
seed energy = -3.99 | -2.51 | -1.97 | -1.64
seed ED1    = 2.6 | 2.53 | 2.46 | 1.51
seed ED2    = 5.89 | 5.85 | 5.65 | 5.53
seed Pu1    = 0.0147195 | 0.0164899 | 0.0184733 | 0.0862916
seed Pu2    = 7.0725e-05 | 7.54673e-05 | 0.000104398 | 0.000126838

Yfr1


chlL-BA000022.2:3416272-3416407(+)
            61                                             105
             |                                             |
5'-CCG...CCUC     G    - G   GU     UUA       -     AACA    AAUU...CGA-3'
             CUGCU GAGC U GUU  GGCGG   UGUGGUG GGGGA    GUGA
             |:||: ||:| | :|:  |||||   +++++++ |:|||    ||||
             GGCGG CUUG A UAG  CCGCC   ACACCAC CUCCU    CACU
       3'-UUU     G    U G   GU     UC-       A     ----    UGCC...CGG-5'
             |                                             |
            63                                             22
Yfr1-BA000022.2:2960899-2960964(+)

interaction seq1   = 61..105
interaction seq2   = 22..63

interaction energy = -14.54 kcal/mol
  = E(init)        = 4.1
  + E(loops)       = -51.2
  + E(dangleLeft)  = -0.82
  + E(dangleRight) = -0.07
  + E(endLeft)     = 0
  + E(endRight)    = 0.5
    : E(hybrid)    = -47.49
  + ED(seq1)       = 17.36
    : Pu(seq1)     = 5.85008e-13
  + ED(seq2)       = 15.59
    : Pu(seq2)     = 1.03372e-11

seed seq1   = 86..92
seed seq2   = 32..38
seed energy = -6.23
seed ED1    = 4.18
seed ED2    = 0.04
seed Pu1    = 0.0011338
seed Pu2    = 0.93716

cpcG-BA000022.2:597007-597072(+)
             2                 20
             |                 |
         5'-U         UUU       AAUC...CCC-3'
             GAAUUGCCC   AACAUCA
             :||::||||   +++++++
             UUUGGCGGG   UUGUAGU
          3'-         C--       AGGU...CGG-5'
             |                 |
            66                 50
Yfr1-BA000022.2:2960899-2960964(+)

interaction seq1   = 2..20
interaction seq2   = 50..66

interaction energy = -5.18 kcal/mol
  = E(init)        = 4.1
  + E(loops)       = -23.3
  + E(dangleLeft)  = -0.2
  + E(dangleRight) = -0.21
  + E(endLeft)     = 0.5
  + E(endRight)    = 0.5
    : E(hybrid)    = -18.61
  + ED(seq1)       = 0.62
    : Pu(seq1)     = 0.36569
  + ED(seq2)       = 12.81
    : Pu(seq2)     = 9.4048e-10

seed seq1   = 14..20
seed seq2   = 50..56
seed energy = -2.93
seed ED1    = 0.25
seed ED2    = 3.3
seed Pu1    = 0.666555
seed Pu2    = 0.00472752

hofG-BA000022.2:1296989-1297153(-)
           135     141
             |     |
5'-GGG...UGAU       GUGC...ACC-3'
             UGUGGUG
             +++++++
             ACACCAC
3'-UUU...CCUC       ACUC...CGG-5'
             |     |
            38     32
Yfr1-BA000022.2:2960899-2960964(+)

interaction seq1   = 135..141
interaction seq2   = 32..38

interaction energy = -6.06 kcal/mol
  = E(init)        = 4.1
  + E(loops)       = -14
  + E(dangleLeft)  = -0.61
  + E(dangleRight) = -0.04
  + E(endLeft)     = 0.5
  + E(endRight)    = 0
    : E(hybrid)    = -10.05
  + ED(seq1)       = 3.95
    : Pu(seq1)     = 0.00164667
  + ED(seq2)       = 0.04
    : Pu(seq2)     = 0.93716

seed seq1   = 135..141
seed seq2   = 32..38
seed energy = -6.06
seed ED1    = 3.95
seed ED2    = 0.04
seed Pu1    = 0.00164667
seed Pu2    = 0.93716

hofG-BA000022.2:1296992-1297063(-)
            45               61
             |               |
5'-CAG...UGAU       G  CU A   AAUU...AGG-3'
             UGUGGUG UG  G AGU
             +++++++ ||  | |||
             ACACCAC AC  C UCA
3'-UUU...CCUC       -  UC -   CUUG...CGG-5'
             |               |
            38               24
Yfr1-BA000022.2:2960899-2960964(+)

interaction seq1   = 45..61
interaction seq2   = 24..38

interaction energy = -9.02 kcal/mol
  = E(init)        = 4.1
  + E(loops)       = -16.2
  + E(dangleLeft)  = -0.68
  + E(dangleRight) = -0.62
  + E(endLeft)     = 0.5
  + E(endRight)    = 0.5
    : E(hybrid)    = -12.4
  + ED(seq1)       = 3.33
    : Pu(seq1)     = 0.00450291
  + ED(seq2)       = 0.05
    : Pu(seq2)     = 0.922077

seed seq1   = 45..51
seed seq2   = 32..38
seed energy = -8.55
seed ED1    = 3.01
seed ED2    = 0.04
seed Pu1    = 0.00756805
seed Pu2    = 0.93716

murC-BA000022.2:3279297-3279427(+)
            93       101
             |       |
5'-UCU...GGCU         CGUU...UGG-3'
             UGUGAGGAG
             +++++++++
             ACACUCCUC
3'-UUU...CACC         ACUU...CGG-5'
             |       |
            33       25
Yfr1-BA000022.2:2960899-2960964(+)

interaction seq1   = 93..101
interaction seq2   = 25..33

interaction energy = -13.97 kcal/mol
  = E(init)        = 4.1
  + E(loops)       = -18.7
  + E(dangleLeft)  = -0.7
  + E(dangleRight) = -1.1
  + E(endLeft)     = 0.5
  + E(endRight)    = 0
    : E(hybrid)    = -15.9
  + ED(seq1)       = 1.92
    : Pu(seq1)     = 0.0443669
  + ED(seq2)       = 0.01
    : Pu(seq2)     = 0.983906

seed seq1   = 94..100 | 93..99 | 95..101
seed seq2   = 26..32 | 27..33 | 25..31
seed energy = -10.45 | -9.71 | -9.35
seed ED1    = 1.91 | 1.76 | 1.78
seed ED2    = 0 | 0 | 0.01
seed Pu1    = 0.0450927 | 0.0575181 | 0.0556815
seed Pu2    = 1 | 1 | 0.983906

murC-BA000022.2:3279297-3279522(+)
            93       101
             |       |
5'-UCU...GGCU         CGUU...ACC-3'
             UGUGAGGAG
             +++++++++
             ACACUCCUC
3'-UUU...CACC         ACUU...CGG-5'
             |       |
            33       25
Yfr1-BA000022.2:2960899-2960964(+)

interaction seq1   = 93..101
interaction seq2   = 25..33

interaction energy = -13.5 kcal/mol
  = E(init)        = 4.1
  + E(loops)       = -18.7
  + E(dangleLeft)  = -0.7
  + E(dangleRight) = -1.1
  + E(endLeft)     = 0.5
  + E(endRight)    = 0
    : E(hybrid)    = -15.9
  + ED(seq1)       = 2.39
    : Pu(seq1)     = 0.0206953
  + ED(seq2)       = 0.01
    : Pu(seq2)     = 0.983906

seed seq1   = 94..100 | 93..99 | 95..101
seed seq2   = 26..32 | 27..33 | 25..31
seed energy = -9.92 | -9.27 | -8.88
seed ED1    = 2.27 | 2.11 | 2.24
seed ED2    = 0 | 0 | 0.01
seed Pu1    = 0.0251437 | 0.0325968 | 0.0263979
seed Pu2    = 1 | 1 | 0.983906

psaA-BA000022.2:943574-943784(+)
            70                 86
             |                 |
5'-UGA...GCCC        --         AACU...CAU-3'
             AAGCCGCC  AACGUCAUC
             ||:|||||  +++++++++
             UUUGGCGG  UUGUAGUAG
          3'-        GC         GUCC...CGG-5'
             |                 |
            66                 48
Yfr1-BA000022.2:2960899-2960964(+)

interaction seq1   = 70..86
interaction seq2   = 48..66

interaction energy = -6.55 kcal/mol
  = E(init)        = 4.1
  + E(loops)       = -27
  + E(dangleLeft)  = -0.3
  + E(dangleRight) = -1.31
  + E(endLeft)     = 0.5
  + E(endRight)    = 0
    : E(hybrid)    = -24.01
  + ED(seq1)       = 3.25
    : Pu(seq1)     = 0.00512703
  + ED(seq2)       = 14.21
    : Pu(seq2)     = 9.70131e-11

seed seq1   = 80..86 | 79..85 | 78..84
seed seq2   = 48..54 | 49..55 | 50..56
seed energy = -4.01 | -2.95 | -1.89
seed ED1    = 0.5 | 0.49 | 0.71
seed ED2    = 3.3 | 2.28 | 3.3
seed Pu1    = 0.444295 | 0.451563 | 0.316005
seed Pu2    = 0.00472752 | 0.0247391 | 0.00472752

psaA-BA000022.2:943641-943968(+)
           193                              222
             |                              |
5'-CCA...CCCG     U           A    C--   C   CGGU...CGG-3'
             CGCUU GAGCAUCAUUC AGGU   GUG GGU
             |||:: |+++++++++| |||:   ||| |||
             GCGGG CUUGUAGUAGG UCCG   CAC CCA
      3'-UUUG     -           -    CCU   A   CACU...CGG-5'
             |                              |
            62                              33
Yfr1-BA000022.2:2960899-2960964(+)

interaction seq1   = 193..222
interaction seq2   = 33..62

interaction energy = -7.5 kcal/mol
  = E(init)        = 4.1
  + E(loops)       = -36.5
  + E(dangleLeft)  = -0.11
  + E(dangleRight) = -0.6
  + E(endLeft)     = 0
  + E(endRight)    = 0.5
    : E(hybrid)    = -32.61
  + ED(seq1)       = 10.04
    : Pu(seq1)     = 8.41876e-08
  + ED(seq2)       = 15.07
    : Pu(seq2)     = 2.4034e-11

seed seq1   = 201..207 | 202..208 | 200..206
seed seq2   = 49..55 | 48..54 | 50..56
seed energy = -3.16 | -0.74 | -0.45
seed ED1    = 0.76 | 2.54 | 2.54
seed ED2    = 2.28 | 3.3 | 3.3
seed Pu1    = 0.291381 | 0.0162245 | 0.0162245
seed Pu2    = 0.0247391 | 0.00472752 | 0.00472752

psaA-BA000022.2:943738-943913(+)
            96                              125
             |                              |
5'-UUC...CCCG     U           A    C--   C   CGGU...CUU-3'
             CGCUU GAGCAUCAUUC AGGU   GUG GGU
             |||:: |+++++++++| |||:   ||| |||
             GCGGG CUUGUAGUAGG UCCG   CAC CCA
      3'-UUUG     -           -    CCU   A   CACU...CGG-5'
             |                              |
            62                              33
Yfr1-BA000022.2:2960899-2960964(+)

interaction seq1   = 96..125
interaction seq2   = 33..62

interaction energy = -8.35 kcal/mol
  = E(init)        = 4.1
  + E(loops)       = -36.5
  + E(dangleLeft)  = -0.11
  + E(dangleRight) = -0.6
  + E(endLeft)     = 0
  + E(endRight)    = 0.5
    : E(hybrid)    = -32.61
  + ED(seq1)       = 9.19
    : Pu(seq1)     = 3.34354e-07
  + ED(seq2)       = 15.07
    : Pu(seq2)     = 2.4034e-11

seed seq1   = 104..110 | 105..111 | 103..109
seed seq2   = 49..55 | 48..54 | 50..56
seed energy = -3.14 | -0.7 | -0.4
seed ED1    = 0.78 | 2.54 | 2.6
seed ED2    = 2.28 | 3.3 | 3.3
seed Pu1    = 0.282077 | 0.0162245 | 0.0147195
seed Pu2    = 0.0247391 | 0.00472752 | 0.00472752

psaA-BA000022.2:943746-943876(+)
            88                              117
             |                              |
5'-CAG...CCCG     U           A    C--   C   CGGU...ACU-3'
             CGCUU GAGCAUCAUUC AGGU   GUG GGU
             |||:: |+++++++++| |||:   ||| |||
             GCGGG CUUGUAGUAGG UCCG   CAC CCA
      3'-UUUG     -           -    CCU   A   CACU...CGG-5'
             |                              |
            62                              33
Yfr1-BA000022.2:2960899-2960964(+)

interaction seq1   = 88..117
interaction seq2   = 33..62

interaction energy = -5.42 kcal/mol
  = E(init)        = 4.1
  + E(loops)       = -36.5
  + E(dangleLeft)  = -0.06
  + E(dangleRight) = -0.59
  + E(endLeft)     = 0
  + E(endRight)    = 0.5
    : E(hybrid)    = -32.55
  + ED(seq1)       = 12.06
    : Pu(seq1)     = 3.17572e-09
  + ED(seq2)       = 15.07
    : Pu(seq2)     = 2.4034e-11

seed seq1   = 96..102 | 97..103 | 95..101
seed seq2   = 49..55 | 48..54 | 50..56
seed energy = -3.22 | -0.8 | -0.5
seed ED1    = 0.7 | 2.5 | 2.5
seed ED2    = 2.28 | 3.3 | 3.3
seed Pu1    = 0.321174 | 0.0173125 | 0.0173125
seed Pu2    = 0.0247391 | 0.00472752 | 0.00472752

rpoE-BA000022.2:983778-983879(+)
            12        21
             |        |
5'-CAA...CCUA          CAGC...CCC-3'
             UGUGAGGAGU
             ++++++++++
             ACACUCCUCA
3'-UUU...CACC          CUUG...CGG-5'
             |        |
            33        24
Yfr1-BA000022.2:2960899-2960964(+)

interaction seq1   = 12..21
interaction seq2   = 24..33

interaction energy = -12.34 kcal/mol
  = E(init)        = 4.1
  + E(loops)       = -20.9
  + E(dangleLeft)  = -0.58
  + E(dangleRight) = -0.43
  + E(endLeft)     = 0.5
  + E(endRight)    = 0.5
    : E(hybrid)    = -16.81
  + ED(seq1)       = 4.46
    : Pu(seq1)     = 0.000719833
  + ED(seq2)       = 0.01
    : Pu(seq2)     = 0.983906

seed seq1   = 12..18 | 13..19 | 15..21 | 14..20
seed seq2   = 27..33 | 26..32 | 24..30 | 25..31
seed energy = -8.89 | -8.47 | -7.79 | -7.63
seed ED1    = 2.76 | 1.91 | 2.98 | 3.22
seed ED2    = 0 | 0 | 0 | 0.01
seed Pu1    = 0.011354 | 0.0450927 | 0.00794554 | 0.00538277
seed Pu2    = 1 | 1 | 1 | 0.983906

rpoE-BA000022.2:983779-983911(+)
            11        20
             |        |
5'-AAC...CCUA          CAGC...CUG-3'
             UGUGAGGAGU
             ++++++++++
             ACACUCCUCA
3'-UUU...CACC          CUUG...CGG-5'
             |        |
            33        24
Yfr1-BA000022.2:2960899-2960964(+)

interaction seq1   = 11..20
interaction seq2   = 24..33

interaction energy = -13.36 kcal/mol
  = E(init)        = 4.1
  + E(loops)       = -20.9
  + E(dangleLeft)  = -0.52
  + E(dangleRight) = -0.41
  + E(endLeft)     = 0.5
  + E(endRight)    = 0.5
    : E(hybrid)    = -16.73
  + ED(seq1)       = 3.36
    : Pu(seq1)     = 0.00428898
  + ED(seq2)       = 0.01
    : Pu(seq2)     = 0.983906

seed seq1   = 12..18 | 11..17 | 14..20 | 13..19
seed seq2   = 26..32 | 27..33 | 24..30 | 25..31
seed energy = -8.96 | -8.57 | -8.33 | -8.06
seed ED1    = 2.99 | 2.95 | 2.98 | 3.08
seed ED2    = 0 | 0 | 0 | 0.01
seed Pu1    = 0.00781766 | 0.00834186 | 0.00794554 | 0.0067555
seed Pu2    = 1 | 1 | 1 | 0.983906

rpoE-BA000022.2:983779-983909(+)
            11        20
             |        |
5'-AAC...CCUA          CAGC...ACC-3'
             UGUGAGGAGU
             ++++++++++
             ACACUCCUCA
3'-UUU...CACC          CUUG...CGG-5'
             |        |
            33        24
Yfr1-BA000022.2:2960899-2960964(+)

interaction seq1   = 11..20
interaction seq2   = 24..33

interaction energy = -13.39 kcal/mol
  = E(init)        = 4.1
  + E(loops)       = -20.9
  + E(dangleLeft)  = -0.53
  + E(dangleRight) = -0.42
  + E(endLeft)     = 0.5
  + E(endRight)    = 0.5
    : E(hybrid)    = -16.75
  + ED(seq1)       = 3.35
    : Pu(seq1)     = 0.00435914
  + ED(seq2)       = 0.01
    : Pu(seq2)     = 0.983906

seed seq1   = 12..18 | 11..17 | 14..20 | 13..19
seed seq2   = 26..32 | 27..33 | 24..30 | 25..31
seed energy = -8.97 | -8.53 | -8.34 | -8.07
seed ED1    = 3.03 | 2.99 | 2.97 | 3.07
seed ED2    = 0 | 0 | 0 | 0.01
seed Pu1    = 0.0073264 | 0.00781766 | 0.00807551 | 0.00686601
seed Pu2    = 1 | 1 | 1 | 0.983906

rpoE-BA000022.2:983779-983876(+)
            11        20
             |        |
5'-AAC...CCUA          CAGC...GUG-3'
             UGUGAGGAGU
             ++++++++++
             ACACUCCUCA
3'-UUU...CACC          CUUG...CGG-5'
             |        |
            33        24
Yfr1-BA000022.2:2960899-2960964(+)

interaction seq1   = 11..20
interaction seq2   = 24..33

interaction energy = -12.12 kcal/mol
  = E(init)        = 4.1
  + E(loops)       = -20.9
  + E(dangleLeft)  = -0.6
  + E(dangleRight) = -0.43
  + E(endLeft)     = 0.5
  + E(endRight)    = 0.5
    : E(hybrid)    = -16.83
  + ED(seq1)       = 4.7
    : Pu(seq1)     = 0.000487657
  + ED(seq2)       = 0.01
    : Pu(seq2)     = 0.983906

seed seq1   = 14..20 | 11..17 | 12..18 | 13..19
seed seq2   = 24..30 | 27..33 | 26..32 | 25..31
seed energy = -7.97 | -7.93 | -7.65 | -6.82
seed ED1    = 2.44 | 3.72 | 3.51 | 4.14
seed ED2    = 0 | 0 | 0 | 0.01
seed Pu1    = 0.0190826 | 0.00239154 | 0.00336245 | 0.00120982
seed Pu2    = 1 | 1 | 1 | 0.983906

rpoE-BA000022.2:983779-983869(+)
            11        20
             |        |
5'-AAC...CCUA          CAGC...AAA-3'
             UGUGAGGAGU
             ++++++++++
             ACACUCCUCA
3'-UUU...CACC          CUUG...CGG-5'
             |        |
            33        24
Yfr1-BA000022.2:2960899-2960964(+)

interaction seq1   = 11..20
interaction seq2   = 24..33

interaction energy = -12.09 kcal/mol
  = E(init)        = 4.1
  + E(loops)       = -20.9
  + E(dangleLeft)  = -0.6
  + E(dangleRight) = -0.42
  + E(endLeft)     = 0.5
  + E(endRight)    = 0.5
    : E(hybrid)    = -16.82
  + ED(seq1)       = 4.72
    : Pu(seq1)     = 0.000472086
  + ED(seq2)       = 0.01
    : Pu(seq2)     = 0.983906

seed seq1   = 14..20 | 11..17 | 12..18 | 13..19
seed seq2   = 24..30 | 27..33 | 26..32 | 25..31
seed energy = -7.97 | -7.89 | -7.62 | -6.79
seed ED1    = 2.44 | 3.78 | 3.58 | 4.16
seed ED2    = 0 | 0 | 0 | 0.01
seed Pu1    = 0.0190826 | 0.00216969 | 0.00300144 | 0.00117119
seed Pu2    = 1 | 1 | 1 | 0.983906

rrn23Sa-BA000022.2:2450741-2450870(-)
           119     125
             |     |
5'-AGG...GACG       AUAAG-3'
             GUGGGGG
             +++++++
             CACUCCU
3'-UUU...ACCA       CACU...CGG-5'
             |     |
            32     26
Yfr1-BA000022.2:2960899-2960964(+)

interaction seq1   = 119..125
interaction seq2   = 26..32

interaction energy = -9.84 kcal/mol
  = E(init)        = 4.1
  + E(loops)       = -12.7
  + E(dangleLeft)  = -1.4
  + E(dangleRight) = -0.98
  + E(endLeft)     = 0
  + E(endRight)    = 0.5
    : E(hybrid)    = -10.48
  + ED(seq1)       = 0.64
    : Pu(seq1)     = 1
  + ED(seq2)       = 0
    : Pu(seq2)     = 1

seed seq1   = 119..125
seed seq2   = 26..32
seed energy = -9.84
seed ED1    = 0.64
seed ED2    = 0
seed Pu1    = 0.354013
seed Pu2    = 1

rrn23Sa-BA000022.2:2450741-2450847(-)
            96     102
             |     |
5'-CUU...GACG       AUAAG-3'
             GUGGGGG
             +++++++
             CACUCCU
3'-UUU...ACCA       CACU...CGG-5'
             |     |
            32     26
Yfr1-BA000022.2:2960899-2960964(+)

interaction seq1   = 96..102
interaction seq2   = 26..32

interaction energy = -5.84 kcal/mol
  = E(init)        = 4.1
  + E(loops)       = -12.7
  + E(dangleLeft)  = -1.15
  + E(dangleRight) = -0.98
  + E(endLeft)     = 0
  + E(endRight)    = 0.5
    : E(hybrid)    = -10.23
  + ED(seq1)       = 4.39
    : Pu(seq1)     = 1
  + ED(seq2)       = 0
    : Pu(seq2)     = 1

seed seq1   = 96..102
seed seq2   = 26..32
seed energy = -5.84
seed ED1    = 4.39
seed ED2    = 0
seed Pu1    = 0.000806413
seed Pu2    = 1

rrn23Sb-BA000022.2:3327842-3327999(+)
           135     141
             |     |
5'-UCC...GACG       AUAA...CGA-3'
             GUGGGGG
             +++++++
             CACUCCU
3'-UUU...ACCA       CACU...CGG-5'
             |     |
            32     26
Yfr1-BA000022.2:2960899-2960964(+)

interaction seq1   = 135..141
interaction seq2   = 26..32

interaction energy = -5.57 kcal/mol
  = E(init)        = 4.1
  + E(loops)       = -12.7
  + E(dangleLeft)  = -1.31
  + E(dangleRight) = -0.98
  + E(endLeft)     = 0
  + E(endRight)    = 0.5
    : E(hybrid)    = -10.39
  + ED(seq1)       = 4.82
    : Pu(seq1)     = 1
  + ED(seq2)       = 0
    : Pu(seq2)     = 1

seed seq1   = 135..141
seed seq2   = 26..32
seed energy = -5.57
seed ED1    = 4.82
seed ED2    = 0
seed Pu1    = 0.00040138
seed Pu2    = 1

rrn23Sb-BA000022.2:3327843-3327991(+)
           134     140
             |     |
5'-CCC...GACG       AUAA...UUC-3'
             GUGGGGG
             +++++++
             CACUCCU
3'-UUU...ACCA       CACU...CGG-5'
             |     |
            32     26
Yfr1-BA000022.2:2960899-2960964(+)

interaction seq1   = 134..140
interaction seq2   = 26..32

interaction energy = -7.15 kcal/mol
  = E(init)        = 4.1
  + E(loops)       = -12.7
  + E(dangleLeft)  = -1.35
  + E(dangleRight) = -0.98
  + E(endLeft)     = 0
  + E(endRight)    = 0.5
    : E(hybrid)    = -10.43
  + ED(seq1)       = 3.28
    : Pu(seq1)     = 1
  + ED(seq2)       = 0
    : Pu(seq2)     = 1

seed seq1   = 134..140
seed seq2   = 26..32
seed energy = -7.15
seed ED1    = 3.28
seed ED2    = 0
seed Pu1    = 0.00488345
seed Pu2    = 1

rrn23Sb-BA000022.2:3327849-3327983(+)
           128     134
             |     |
5'-AAU...GACG       A-3'
             GUGGGGG
             +++++++
             CACUCCU
3'-UUU...ACCA       CACU...CGG-5'
             |     |
            32     26
Yfr1-BA000022.2:2960899-2960964(+)

interaction seq1   = 128..134
interaction seq2   = 26..32

interaction energy = -9.9 kcal/mol
  = E(init)        = 4.1
  + E(loops)       = -12.7
  + E(dangleLeft)  = -1.4
  + E(dangleRight) = -0.98
  + E(endLeft)     = 0
  + E(endRight)    = 0.5
    : E(hybrid)    = -10.48
  + ED(seq1)       = 0.58
    : Pu(seq1)     = 1
  + ED(seq2)       = 0
    : Pu(seq2)     = 1

seed seq1   = 128..134
seed seq2   = 26..32
seed energy = -9.9
seed ED1    = 0.58
seed ED2    = 0
seed Pu1    = 0.390211
seed Pu2    = 1

rrn23Sb-BA000022.2:3327850-3327986(+)
           127     133
             |     |
5'-AUG...GACG       AUAA-3'
             GUGGGGG
             +++++++
             CACUCCU
3'-UUU...ACCA       CACU...CGG-5'
             |     |
            32     26
Yfr1-BA000022.2:2960899-2960964(+)

interaction seq1   = 127..133
interaction seq2   = 26..32

interaction energy = -9.8 kcal/mol
  = E(init)        = 4.1
  + E(loops)       = -12.7
  + E(dangleLeft)  = -1.4
  + E(dangleRight) = -0.98
  + E(endLeft)     = 0
  + E(endRight)    = 0.5
    : E(hybrid)    = -10.48
  + ED(seq1)       = 0.68
    : Pu(seq1)     = 1
  + ED(seq2)       = 0
    : Pu(seq2)     = 1

seed seq1   = 127..133
seed seq2   = 26..32
seed energy = -9.8
seed ED1    = 0.68
seed ED2    = 0
seed Pu1    = 0.331767
seed Pu2    = 1

slr1841-BA000022.2:958077-958257(+)
            41        50
             |        |
5'-UGU...AUUA          AAAG...AAU-3'
             GGUGUGAGGA
             ++++++++++
             CCACACUCCU
3'-UUU...CACA          CACU...CGG-5'
             |        |
            35        26
Yfr1-BA000022.2:2960899-2960964(+)

interaction seq1   = 41..50
interaction seq2   = 26..35

interaction energy = -16.63 kcal/mol
  = E(init)        = 4.1
  + E(loops)       = -22.1
  + E(dangleLeft)  = -1.45
  + E(dangleRight) = -1
  + E(endLeft)     = 0
  + E(endRight)    = 0.5
    : E(hybrid)    = -19.95
  + ED(seq1)       = 3.31
    : Pu(seq1)     = 0.00465143
  + ED(seq2)       = 0.01
    : Pu(seq2)     = 0.983906

seed seq1   = 44..50 | 43..49 | 41..47 | 42..48
seed seq2   = 26..32 | 27..33 | 29..35 | 28..34
seed energy = -10.38 | -9.74 | -8.73 | -8.66
seed ED1    = 0.78 | 1.79 | 3.1 | 1.95
seed ED2    = 0 | 0 | 0 | 0
seed Pu1    = 0.282077 | 0.0547854 | 0.0065398 | 0.042259
seed Pu2    = 1 | 1 | 1 | 1

slr1841-BA000022.2:958083-958262(+)
            35        44
             |        |
5'-UGA...AUUA          AAAG...GAC-3'
             GGUGUGAGGA
             ++++++++++
             CCACACUCCU
3'-UUU...CACA          CACU...CGG-5'
             |        |
            35        26
Yfr1-BA000022.2:2960899-2960964(+)

interaction seq1   = 35..44
interaction seq2   = 26..35

interaction energy = -17.37 kcal/mol
  = E(init)        = 4.1
  + E(loops)       = -22.1
  + E(dangleLeft)  = -1.5
  + E(dangleRight) = -1
  + E(endLeft)     = 0
  + E(endRight)    = 0.5
    : E(hybrid)    = -20
  + ED(seq1)       = 2.62
    : Pu(seq1)     = 0.0142495
  + ED(seq2)       = 0.01
    : Pu(seq2)     = 0.983906

seed seq1   = 38..44 | 37..43 | 35..41 | 36..42
seed seq2   = 26..32 | 27..33 | 29..35 | 28..34
seed energy = -10.36 | -9.81 | -9.51 | -8.91
seed ED1    = 0.86 | 1.76 | 2.52 | 1.91
seed ED2    = 0 | 0 | 0 | 0
seed Pu1    = 0.24774 | 0.0575181 | 0.0167597 | 0.0450927
seed Pu2    = 1 | 1 | 1 | 1

slr1841-BA000022.2:958091-958270(+)
            27        36
             |        |
5'-GGA...AUUA          AAAG...CAC-3'
             GGUGUGAGGA
             ++++++++++
             CCACACUCCU
3'-UUU...CACA          CACU...CGG-5'
             |        |
            35        26
Yfr1-BA000022.2:2960899-2960964(+)

interaction seq1   = 27..36
interaction seq2   = 26..35

interaction energy = -17.8 kcal/mol
  = E(init)        = 4.1
  + E(loops)       = -22.1
  + E(dangleLeft)  = -1.08
  + E(dangleRight) = -1
  + E(endLeft)     = 0
  + E(endRight)    = 0.5
    : E(hybrid)    = -19.58
  + ED(seq1)       = 1.77
    : Pu(seq1)     = 0.0565924
  + ED(seq2)       = 0.01
    : Pu(seq2)     = 0.983906

seed seq1   = 30..36 | 29..35 | 27..33 | 28..34
seed seq2   = 26..32 | 27..33 | 29..35 | 28..34
seed energy = -10.77 | -10.26 | -9.99 | -9.62
seed ED1    = 0.86 | 1.28 | 1.72 | 1.45
seed ED2    = 0 | 0 | 0 | 0
seed Pu1    = 0.24774 | 0.125326 | 0.0613749 | 0.0951148
seed Pu2    = 1 | 1 | 1 | 1

slr1841-BA000022.2:958095-958177(+)
            23        32
             |        |
5'-UUG...AUUA          AAAG...UGC-3'
             GGUGUGAGGA
             ++++++++++
             CCACACUCCU
3'-UUU...CACA          CACU...CGG-5'
             |        |
            35        26
Yfr1-BA000022.2:2960899-2960964(+)

interaction seq1   = 23..32
interaction seq2   = 26..35

interaction energy = -15.74 kcal/mol
  = E(init)        = 4.1
  + E(loops)       = -22.1
  + E(dangleLeft)  = -1.27
  + E(dangleRight) = -1
  + E(endLeft)     = 0
  + E(endRight)    = 0.5
    : E(hybrid)    = -19.77
  + ED(seq1)       = 4.02
    : Pu(seq1)     = 0.00146988
  + ED(seq2)       = 0.01
    : Pu(seq2)     = 0.983906

seed seq1   = 26..32 | 25..31 | 23..29 | 24..30
seed seq2   = 26..32 | 27..33 | 29..35 | 28..34
seed energy = -10.09 | -9.21 | -8.14 | -7.66
seed ED1    = 1.62 | 1.96 | 3.14 | 3.06
seed ED2    = 0 | 0 | 0 | 0
seed Pu1    = 0.0721866 | 0.0415789 | 0.00612884 | 0.00697832
seed Pu2    = 1 | 1 | 1 | 1

slr6039-slr6040-AP006585.1:35319-35440(+)
            43               59
             |               |
5'-AAA...AACU   A   CCA       AGCA...CUC-3'
             GGU UGG   GUGAGGA
             :|| |||   +++++++
             UCA ACC   CACUCCU
3'-UUU...CGCC   C   A--       CACU...CGG-5'
             |               |
            40               26
Yfr1-BA000022.2:2960899-2960964(+)

interaction seq1   = 43..59
interaction seq2   = 26..40

interaction energy = -6.78 kcal/mol
  = E(init)        = 4.1
  + E(loops)       = -20
  + E(dangleLeft)  = 0
  + E(dangleRight) = -0.48
  + E(endLeft)     = 0.5
  + E(endRight)    = 0.5
    : E(hybrid)    = -15.38
  + ED(seq1)       = 8.55
    : Pu(seq1)     = 9.44466e-07
  + ED(seq2)       = 0.05
    : Pu(seq2)     = 0.922077

seed seq1   = 53..59
seed seq2   = 26..32
seed energy = -5.77
seed ED1    = 5.3
seed ED2    = 0
seed Pu1    = 0.000184213
seed Pu2    = 1

no favorable interaction for slr6039-slr6040-AP006585.1:35319-35440(-) and Yfr1-BA000022.2:2960899-2960964(+)

slr6039-slr6041-AP006585.1:35342-35402(+)
            20               36
             |               |
5'-AAG...AACU   A   CCA       AGCA...AGG-3'
             GGU UGG   GUGAGGA
             :|| |||   +++++++
             UCA ACC   CACUCCU
3'-UUU...CGCC   C   A--       CACU...CGG-5'
             |               |
            40               26
Yfr1-BA000022.2:2960899-2960964(+)

interaction seq1   = 20..36
interaction seq2   = 26..40

interaction energy = -8.13 kcal/mol
  = E(init)        = 4.1
  + E(loops)       = -20
  + E(dangleLeft)  = 0
  + E(dangleRight) = -0.36
  + E(endLeft)     = 0.5
  + E(endRight)    = 0.5
    : E(hybrid)    = -15.26
  + ED(seq1)       = 7.08
    : Pu(seq1)     = 1.02573e-05
  + ED(seq2)       = 0.05
    : Pu(seq2)     = 0.922077

seed seq1   = 30..36
seed seq2   = 26..32
seed energy = -5.67
seed ED1    = 5.37
seed ED2    = 0
seed Pu1    = 0.000164435
seed Pu2    = 1

no favorable interaction for slr6039-slr6041-AP006585.1:35342-35402(-) and Yfr1-BA000022.2:2960899-2960964(+)

ssr2227-BA000022.2:1679328-1679486(+)
            91           103
             |           |
5'-UAU...ACGA   A         GAAG...UAG-3'
             GUG UGAGGAGUG
             ||| +++++++++
             CAC ACUCCUCAC
3'-UUU...ACAC   -         UUGC...CGG-5'
             |           |
            34           23
Yfr1-BA000022.2:2960899-2960964(+)

interaction seq1   = 91..103
interaction seq2   = 23..34

interaction energy = -13.69 kcal/mol
  = E(init)        = 4.1
  + E(loops)       = -21.4
  + E(dangleLeft)  = -0.98
  + E(dangleRight) = -0.74
  + E(endLeft)     = 0
  + E(endRight)    = 0
    : E(hybrid)    = -19.02
  + ED(seq1)       = 5.17
    : Pu(seq1)     = 0.000227471
  + ED(seq2)       = 0.16
    : Pu(seq2)     = 0.771356

seed seq1   = 96..102 | 95..101 | 97..103
seed seq2   = 24..30 | 25..31 | 23..29
seed energy = -6.87 | -6.6 | -6.6
seed ED1    = 4.25 | 4.53 | 4.24
seed ED2    = 0 | 0.01 | 0.16
seed Pu1    = 0.00101207 | 0.000642548 | 0.00102862
seed Pu2    = 1 | 0.983906 | 0.771356


Yfr2a


apcB-BA000022.2:1430940-1431343(+)
           342                             366
             |                             |
5'-AAU...CCUA         GG------     GA       AUUC...AAC-3'
             UGCCAUGUU        CCGGU  UGCUUCC
             +++++++++        ||||:  +++++++
             ACGGUACAA        GGCCG  ACGAAGG
3'-UUU...CAGA         AGCUGGGA     --       AAUA...GUG-5'
             |                             |
            53                             25
yfr2a-BA000022.2:1558897-1558975(-)

interaction seq1   = 342..366
interaction seq2   = 25..53

interaction energy = -12.29 kcal/mol
  = E(init)        = 4.1
  + E(loops)       = -34.7
  + E(dangleLeft)  = -0.8
  + E(dangleRight) = -1.4
  + E(endLeft)     = 0.5
  + E(endRight)    = 0
    : E(hybrid)    = -32.3
  + ED(seq1)       = 10.33
    : Pu(seq1)     = 5.25893e-08
  + ED(seq2)       = 9.68
    : Pu(seq2)     = 1.50982e-07

seed seq1   = 343..349 | 342..348 | 360..366 | 344..350
seed seq2   = 46..52 | 47..53 | 25..31 | 45..51
seed energy = -7.86 | -7.85 | -5.49 | -4.12
seed ED1    = 3.38 | 2.98 | 0.88 | 4.21
seed ED2    = 0.02 | 0.02 | 4.68 | 0.01
seed Pu1    = 0.00415203 | 0.00794554 | 0.239829 | 0.00107993
seed Pu2    = 0.96807 | 0.96807 | 0.000503741 | 0.983906

apcB-BA000022.2:1430978-1431362(+)
           304                             328
             |                             |
5'-AAG...CCUA         GG------     GA       AUUC...GUA-3'
             UGCCAUGUU        CCGGU  UGCUUCC
             +++++++++        ||||:  +++++++
             ACGGUACAA        GGCCG  ACGAAGG
3'-UUU...CAGA         AGCUGGGA     --       AAUA...GUG-5'
             |                             |
            53                             25
yfr2a-BA000022.2:1558897-1558975(-)

interaction seq1   = 304..328
interaction seq2   = 25..53

interaction energy = -12.12 kcal/mol
  = E(init)        = 4.1
  + E(loops)       = -34.7
  + E(dangleLeft)  = -0.8
  + E(dangleRight) = -1.42
  + E(endLeft)     = 0.5
  + E(endRight)    = 0
    : E(hybrid)    = -32.32
  + ED(seq1)       = 10.52
    : Pu(seq1)     = 3.86378e-08
  + ED(seq2)       = 9.68
    : Pu(seq2)     = 1.50982e-07

seed seq1   = 305..311 | 304..310 | 322..328 | 306..312
seed seq2   = 46..52 | 47..53 | 25..31 | 45..51
seed energy = -7.76 | -7.73 | -5.31 | -4.03
seed ED1    = 3.5 | 3.13 | 1.04 | 4.28
seed ED2    = 0.02 | 0.02 | 4.68 | 0.01
seed Pu1    = 0.00341745 | 0.00622909 | 0.184994 | 0.000963984
seed Pu2    = 0.96807 | 0.96807 | 0.000503741 | 0.983906

apcB-BA000022.2:1431229-1431366(+)
            53                             77
             |                             |
5'-GCU...CCUA         GG------     GA       AUUC...CCA-3'
             UGCCAUGUU        CCGGU  UGCUUCC
             +++++++++        ||||:  +++++++
             ACGGUACAA        GGCCG  ACGAAGG
3'-UUU...CAGA         AGCUGGGA     --       AAUA...GUG-5'
             |                             |
            53                             25
yfr2a-BA000022.2:1558897-1558975(-)

interaction seq1   = 53..77
interaction seq2   = 25..53

interaction energy = -12.4 kcal/mol
  = E(init)        = 4.1
  + E(loops)       = -34.7
  + E(dangleLeft)  = -0.78
  + E(dangleRight) = -1.5
  + E(endLeft)     = 0.5
  + E(endRight)    = 0
    : E(hybrid)    = -32.38
  + ED(seq1)       = 10.3
    : Pu(seq1)     = 5.52125e-08
  + ED(seq2)       = 9.68
    : Pu(seq2)     = 1.50982e-07

seed seq1   = 54..60 | 53..59 | 71..77 | 55..61
seed seq2   = 46..52 | 47..53 | 25..31 | 45..51
seed energy = -6.46 | -6.38 | -4.71 | -3.36
seed ED1    = 4.85 | 4.68 | 1.7 | 5.42
seed ED2    = 0.02 | 0.02 | 4.68 | 0.01
seed Pu1    = 0.00038231 | 0.000503741 | 0.0633992 | 0.000151622
seed Pu2    = 0.96807 | 0.96807 | 0.000503741 | 0.983906

cpcA-BA000022.2:726460-726654(-)
           181          192
             |          |
5'-AAA...CACC       U    CCC-3'
             UUUGACC CUCC
             +++++++ ||||
             AAGCUGG GAGG
3'-UUU...UACA       -    CCGA...GUG-5'
             |          |
            45          35
yfr2a-BA000022.2:1558897-1558975(-)

interaction seq1   = 181..192
interaction seq2   = 35..45

interaction energy = -6.05 kcal/mol
  = E(init)        = 4.1
  + E(loops)       = -18.8
  + E(dangleLeft)  = -0.95
  + E(dangleRight) = -0.02
  + E(endLeft)     = 0.5
  + E(endRight)    = 0
    : E(hybrid)    = -15.17
  + ED(seq1)       = 2.99
    : Pu(seq1)     = 0.00781766
  + ED(seq2)       = 6.13
    : Pu(seq2)     = 4.79132e-05

seed seq1   = 181..187
seed seq2   = 39..45
seed energy = -3.73
seed ED1    = 0.47
seed ED2    = 3.78
seed Pu1    = 0.466457
seed Pu2    = 0.00216969

cpcA-BA000022.2:726559-726822(-)
             7                                   41
             |                                   |
    5'-ACUGAA   --     CACCGCU       AA   C       GAGC...CGC-3'
             GCC  GUUUC       GACUCUC  GGU GCUUUCU
             |||  |||||       +++++++  ||: +++++++
             CGG  CAAAG       CUGGGAG  CCG CGAAGGA
3'-UUU...AGAA   UA     -------       G-   A       AUAA...GUG-5'
             |                                   |
            52                                   24
yfr2a-BA000022.2:1558897-1558975(-)

interaction seq1   = 7..41
interaction seq2   = 24..52

interaction energy = -9.92 kcal/mol
  = E(init)        = 4.1
  + E(loops)       = -33.1
  + E(dangleLeft)  = -0.77
  + E(dangleRight) = -0.64
  + E(endLeft)     = 0
  + E(endRight)    = 0.5
    : E(hybrid)    = -29.91
  + ED(seq1)       = 10.31
    : Pu(seq1)     = 5.43239e-08
  + ED(seq2)       = 9.68
    : Pu(seq2)     = 1.50982e-07

seed seq1   = 22..28 | 35..41
seed seq2   = 36..42 | 24..30
seed energy = -1.25 | -0.97
seed ED1    = 3.4 | 2.53
seed ED2    = 5.05 | 4.66
seed Pu1    = 0.00401946 | 0.0164899
seed Pu2    = 0.000276366 | 0.000520356

cpcB-BA000022.2:726951-727071(-)
            95                    115
             |                    |
5'-AAA...UUAC       G G  -      G  GUAGCC-3'
             UUCGACC C CC GCUGCU CC
             +++++++ | || |||||| ||
             AAGCUGG G GG CGACGA GG
3'-UUU...UACA       - A  C      A  AAUA...GUG-5'
             |                    |
            45                    25
yfr2a-BA000022.2:1558897-1558975(-)

interaction seq1   = 95..115
interaction seq2   = 25..45

interaction energy = -8.43 kcal/mol
  = E(init)        = 4.1
  + E(loops)       = -30.3
  + E(dangleLeft)  = -0.03
  + E(dangleRight) = -0.04
  + E(endLeft)     = 0.5
  + E(endRight)    = 0
    : E(hybrid)    = -25.77
  + ED(seq1)       = 7.93
    : Pu(seq1)     = 2.5827e-06
  + ED(seq2)       = 9.41
    : Pu(seq2)     = 2.33982e-07

seed seq1   = 95..101
seed seq2   = 39..45
seed energy = -2.44
seed ED1    = 3.84
seed ED2    = 3.78
seed Pu1    = 0.00196842
seed Pu2    = 0.00216969

cpcB-BA000022.2:727017-727217(-)
            23                                    60
             |                                    |
5'-CGU...CUCC        ACCUA  CA     CA     GAC      GUUC...CGU-3'
             GCUAUGUU     CG  ACCUU  CCGGC   GCUUCC
             ++++++++     ||  |||:|  |||||   ||||||
             CGGUACAA     GC  UGGGA  GGCCG   CGAAGG
3'-UUU...AGAA        A----  --     --     A--      AAUA...GUG-5'
             |                                    |
            52                                    25
yfr2a-BA000022.2:1558897-1558975(-)

interaction seq1   = 23..60
interaction seq2   = 25..52

interaction energy = -13.38 kcal/mol
  = E(init)        = 4.1
  + E(loops)       = -33.9
  + E(dangleLeft)  = -1.29
  + E(dangleRight) = -0.96
  + E(endLeft)     = 0
  + E(endRight)    = 0
    : E(hybrid)    = -32.05
  + ED(seq1)       = 8.99
    : Pu(seq1)     = 4.62527e-07
  + ED(seq2)       = 9.68
    : Pu(seq2)     = 1.50982e-07

seed seq1   = 23..29 | 24..30
seed seq2   = 46..52 | 45..51
seed energy = -8.74 | -6.29
seed ED1    = 0.49 | 0.46
seed ED2    = 0.02 | 0.01
seed Pu1    = 0.451563 | 0.474087
seed Pu2    = 0.96807 | 0.983906

cpcB-BA000022.2:727053-727203(-)
             9                                    46
             |                                    |
  5'-CAUCCUCC        ACCUA  CA     CA     GAC      GUUC...GCC-3'
             GCUAUGUU     CG  ACCUU  CCGGC   GCUUCC
             ++++++++     ||  |||:|  |||||   ||||||
             CGGUACAA     GC  UGGGA  GGCCG   CGAAGG
3'-UUU...AGAA        A----  --     --     A--      AAUA...GUG-5'
             |                                    |
            52                                    25
yfr2a-BA000022.2:1558897-1558975(-)

interaction seq1   = 9..46
interaction seq2   = 25..52

interaction energy = -12.43 kcal/mol
  = E(init)        = 4.1
  + E(loops)       = -33.9
  + E(dangleLeft)  = -1.5
  + E(dangleRight) = -0.86
  + E(endLeft)     = 0
  + E(endRight)    = 0
    : E(hybrid)    = -32.16
  + ED(seq1)       = 10.05
    : Pu(seq1)     = 8.28326e-08
  + ED(seq2)       = 9.68
    : Pu(seq2)     = 1.50982e-07

seed seq1   = 9..15 | 10..16
seed seq2   = 46..52 | 45..51
seed energy = -9.2 | -6.57
seed ED1    = 0.24 | 0.26
seed ED2    = 0.02 | 0.01
seed Pu1    = 0.677458 | 0.655827
seed Pu2    = 0.96807 | 0.983906

cpcB-BA000022.2:727108-727267(-)
            73                                    110
             |                                    |
5'-UCC...CUCC        ACCUA  CA     CA     GAC      GUUC...CCU-3'
             GCUAUGUU     CG  ACCUU  CCGGC   GCUUCC
             ++++++++     ||  |||:|  |||||   ||||||
             CGGUACAA     GC  UGGGA  GGCCG   CGAAGG
3'-UUU...AGAA        A----  --     --     A--      AAUA...GUG-5'
             |                                    |
            52                                    25
yfr2a-BA000022.2:1558897-1558975(-)

interaction seq1   = 73..110
interaction seq2   = 25..52

interaction energy = -9.35 kcal/mol
  = E(init)        = 4.1
  + E(loops)       = -33.9
  + E(dangleLeft)  = -0.9
  + E(dangleRight) = -0.84
  + E(endLeft)     = 0
  + E(endRight)    = 0
    : E(hybrid)    = -31.54
  + ED(seq1)       = 12.51
    : Pu(seq1)     = 1.53019e-09
  + ED(seq2)       = 9.68
    : Pu(seq2)     = 1.50982e-07

seed seq1   = 73..79 | 74..80
seed seq2   = 46..52 | 45..51
seed energy = -5.08 | -3.43
seed ED1    = 3.31 | 2.97
seed ED2    = 0.02 | 0.01
seed Pu1    = 0.00465143 | 0.00807551
seed Pu2    = 0.96807 | 0.983906

cpcB-BA000022.2:727156-727415(-)
           221                                    258
             |                                    |
5'-UAC...CUCC        ACCUA  CA     CA     GAC      GU-3'
             GCUAUGUU     CG  ACCUU  CCGGC   GCUUCC
             ++++++++     ||  |||:|  |||||   ||||||
             CGGUACAA     GC  UGGGA  GGCCG   CGAAGG
3'-UUU...AGAA        A----  --     --     A--      AAUA...GUG-5'
             |                                    |
            52                                    25
yfr2a-BA000022.2:1558897-1558975(-)

interaction seq1   = 221..258
interaction seq2   = 25..52

interaction energy = -10.87 kcal/mol
  = E(init)        = 4.1
  + E(loops)       = -33.9
  + E(dangleLeft)  = -0.75
  + E(dangleRight) = -1.22
  + E(endLeft)     = 0
  + E(endRight)    = 0
    : E(hybrid)    = -31.77
  + ED(seq1)       = 11.22
    : Pu(seq1)     = 1.24095e-08
  + ED(seq2)       = 9.68
    : Pu(seq2)     = 1.50982e-07

seed seq1   = 221..227 | 222..228
seed seq2   = 46..52 | 45..51
seed energy = -4.97 | -3
seed ED1    = 3.06 | 3.23
seed ED2    = 0.02 | 0.01
seed Pu1    = 0.00697832 | 0.00529614
seed Pu2    = 0.96807 | 0.983906

cpcB-BA000022.2:727162-727290(-)
            96      103
             |      |
5'-GUU...CUCC        ACCU...CGC-3'
             GCUAUGUU
             ++++++++
             CGGUACAA
3'-UUU...AGAA        AGCU...GUG-5'
             |      |
            52      45
yfr2a-BA000022.2:1558897-1558975(-)

interaction seq1   = 96..103
interaction seq2   = 45..52

interaction energy = -6.17 kcal/mol
  = E(init)        = 4.1
  + E(loops)       = -12.8
  + E(dangleLeft)  = -0.44
  + E(dangleRight) = -1
  + E(endLeft)     = 0
  + E(endRight)    = 0.5
    : E(hybrid)    = -9.64
  + ED(seq1)       = 3.45
    : Pu(seq1)     = 0.00370625
  + ED(seq2)       = 0.02
    : Pu(seq2)     = 0.96807

seed seq1   = 96..102 | 97..103
seed seq2   = 46..52 | 45..51
seed energy = -4.97 | -3.3
seed ED1    = 3.45 | 3.09
seed ED2    = 0.02 | 0.01
seed Pu1    = 0.00370625 | 0.00664678
seed Pu2    = 0.96807 | 0.983906

cpcB-BA000022.2:727195-727470(-)
             5                             34
             |                             |
      5'-UUCA     -    GUAUU A   G          CAAG...CCG-3'
             AUGUU CGAC     C CUC GGUUGUUUCC
             ||||| ||||     | ||| ||:+++++++
             UACAA GCUG     G GAG CCGACGAAGG
3'-UUU...ACGG     A    ----- -   G          AAUA...GUG-5'
             |                             |
            49                             25
yfr2a-BA000022.2:1558897-1558975(-)

interaction seq1   = 5..34
interaction seq2   = 25..49

interaction energy = -10.91 kcal/mol
  = E(init)        = 4.1
  + E(loops)       = -31.5
  + E(dangleLeft)  = -0.93
  + E(dangleRight) = -0.96
  + E(endLeft)     = 0.5
  + E(endRight)    = 0
    : E(hybrid)    = -28.79
  + ED(seq1)       = 8.29
    : Pu(seq1)     = 1.44011e-06
  + ED(seq2)       = 9.59
    : Pu(seq2)     = 1.7472e-07

seed seq1   = 28..34
seed seq2   = 25..31
seed energy = -1.79
seed ED1    = 1.69
seed ED2    = 4.68
seed Pu1    = 0.0644363
seed Pu2    = 0.000503741

psaA-BA000022.2:942952-943203(+)
           195           206
             |           |
5'-AAU...UACA  A  -       CUUG...AGC-3'
             GC CC UGCACAC
             :| || +++++++
             UG GG GUGUGUG
3'-UUU...AGAA  A  A       -5'
             |           |
            13           1
yfr2a-BA000022.2:1558897-1558975(-)

interaction seq1   = 195..206
interaction seq2   = 1..13

interaction energy = -8.08 kcal/mol
  = E(init)        = 4.1
  + E(loops)       = -14
  + E(dangleLeft)  = -0.93
  + E(dangleRight) = -0.72
  + E(endLeft)     = 0.5
  + E(endRight)    = 0
    : E(hybrid)    = -11.05
  + ED(seq1)       = 2.89
    : Pu(seq1)     = 0.0091948
  + ED(seq2)       = 0.08
    : Pu(seq2)     = 0.878269

seed seq1   = 200..206
seed seq2   = 1..7
seed energy = -5.55
seed ED1    = 2.24
seed ED2    = 0.05
seed Pu1    = 0.0263979
seed Pu2    = 0.922077

psaA-BA000022.2:942953-943224(+)
           197        205
             |        |
5'-AUA...AGCA  -       CUUG...ACC-3'
             CC UGCACAC
             || +++++++
             GG GUGUGUG
3'-UUU...AUGA  A       -5'
             |        |
            10        1
yfr2a-BA000022.2:1558897-1558975(-)

interaction seq1   = 197..205
interaction seq2   = 1..10

interaction energy = -7.97 kcal/mol
  = E(init)        = 4.1
  + E(loops)       = -12.4
  + E(dangleLeft)  = -1.06
  + E(dangleRight) = -0.77
  + E(endLeft)     = 0
  + E(endRight)    = 0
    : E(hybrid)    = -10.13
  + ED(seq1)       = 2.09
    : Pu(seq1)     = 0.0336719
  + ED(seq2)       = 0.07
    : Pu(seq2)     = 0.892635

seed seq1   = 199..205
seed seq2   = 1..7
seed energy = -5.83
seed ED1    = 2.04
seed ED2    = 0.05
seed Pu1    = 0.0365175
seed Pu2    = 0.922077

psaA-BA000022.2:943019-943209(+)
           128           139
             |           |
5'-UUU...UACA  A  -       CUUG...GCC-3'
             GC CC UGCACAC
             :| || +++++++
             UG GG GUGUGUG
3'-UUU...AGAA  A  A       -5'
             |           |
            13           1
yfr2a-BA000022.2:1558897-1558975(-)

interaction seq1   = 128..139
interaction seq2   = 1..13

interaction energy = -8.05 kcal/mol
  = E(init)        = 4.1
  + E(loops)       = -14
  + E(dangleLeft)  = -0.93
  + E(dangleRight) = -0.76
  + E(endLeft)     = 0.5
  + E(endRight)    = 0
    : E(hybrid)    = -11.09
  + ED(seq1)       = 2.96
    : Pu(seq1)     = 0.00820761
  + ED(seq2)       = 0.08
    : Pu(seq2)     = 0.878269

seed seq1   = 133..139
seed seq2   = 1..7
seed energy = -5.59
seed ED1    = 2.25
seed ED2    = 0.05
seed Pu1    = 0.025973
seed Pu2    = 0.922077

psaA-BA000022.2:943096-943219(+)
            54        62
             |        |
5'-UUC...AGCA  -       CUUG...GAG-3'
             CC UGCACAC
             || +++++++
             GG GUGUGUG
3'-UUU...AUGA  A       -5'
             |        |
            10        1
yfr2a-BA000022.2:1558897-1558975(-)

interaction seq1   = 54..62
interaction seq2   = 1..10

interaction energy = -7.03 kcal/mol
  = E(init)        = 4.1
  + E(loops)       = -12.4
  + E(dangleLeft)  = -1.04
  + E(dangleRight) = -0.78
  + E(endLeft)     = 0
  + E(endRight)    = 0
    : E(hybrid)    = -10.12
  + ED(seq1)       = 3.02
    : Pu(seq1)     = 0.00744624
  + ED(seq2)       = 0.07
    : Pu(seq2)     = 0.892635

seed seq1   = 56..62
seed seq2   = 1..7
seed energy = -4.91
seed ED1    = 3
seed ED2    = 0.05
seed Pu1    = 0.00769184
seed Pu2    = 0.922077

psaB-BA000022.2:944685-944840(+)
           141                156
             |                |
5'-UGG...UCCU    -       C -   -3'
             GUCU ACUCCUC C CAC
             :||| +++++++ | |||
             UAGA UGAGGAG G GUG
3'-UUU...UAAU    A       U U   -5'
             |                |
            18                1
yfr2a-BA000022.2:1558897-1558975(-)

interaction seq1   = 141..156
interaction seq2   = 1..18

interaction energy = -14.3 kcal/mol
  = E(init)        = 4.1
  + E(loops)       = -21.1
  + E(dangleLeft)  = -0.35
  + E(dangleRight) = 0
  + E(endLeft)     = 0.5
  + E(endRight)    = 0
    : E(hybrid)    = -16.85
  + ED(seq1)       = 2.45
    : Pu(seq1)     = 0.0187755
  + ED(seq2)       = 0.1
    : Pu(seq2)     = 0.850226

seed seq1   = 145..151
seed seq2   = 7..13
seed energy = -9.68
seed ED1    = 1.15
seed ED2    = 0.04
seed Pu1    = 0.154755
seed Pu2    = 0.93716

psaB-BA000022.2:944691-944857(+)
           135                150
             |                |
5'-AAA...UCCU    -       C -   CCCG...GCC-3'
             GUCU ACUCCUC C CAC
             :||| +++++++ | |||
             UAGA UGAGGAG G GUG
3'-UUU...UAAU    A       U U   -5'
             |                |
            18                1
yfr2a-BA000022.2:1558897-1558975(-)

interaction seq1   = 135..150
interaction seq2   = 1..18

interaction energy = -13.28 kcal/mol
  = E(init)        = 4.1
  + E(loops)       = -21.1
  + E(dangleLeft)  = -0.35
  + E(dangleRight) = -0.39
  + E(endLeft)     = 0.5
  + E(endRight)    = 0
    : E(hybrid)    = -17.24
  + ED(seq1)       = 3.86
    : Pu(seq1)     = 0.00190557
  + ED(seq2)       = 0.1
    : Pu(seq2)     = 0.850226

seed seq1   = 139..145
seed seq2   = 7..13
seed energy = -9.66
seed ED1    = 1.14
seed ED2    = 0.04
seed Pu1    = 0.157287
seed Pu2    = 0.93716

psaB-BA000022.2:944918-945023(+)
             4       12
             |       |
       5'-UGG       G AGGU...GCG-3'
             UACUUCU A
             +++++++ |
             AUGAGGA U
3'-UUU...UAGA       G GUGUG-5'
             |       |
            14       6
yfr2a-BA000022.2:1558897-1558975(-)

interaction seq1   = 4..12
interaction seq2   = 6..14

interaction energy = -5.81 kcal/mol
  = E(init)        = 4.1
  + E(loops)       = -11.2
  + E(dangleLeft)  = -0.77
  + E(dangleRight) = -0.78
  + E(endLeft)     = 0.5
  + E(endRight)    = 0.5
    : E(hybrid)    = -7.65
  + ED(seq1)       = 1.76
    : Pu(seq1)     = 0.0575181
  + ED(seq2)       = 0.08
    : Pu(seq2)     = 0.878269

seed seq1   = 4..10
seed seq2   = 8..14
seed energy = -5.37
seed ED1    = 1.49
seed ED2    = 0.04
seed Pu1    = 0.0891378
seed Pu2    = 0.93716

psaB-BA000022.2:944939-945277(+)
           292                                    326
             |                                    |
5'-UAC...CGCA  A     AC  CCU       UA -  --        CCCA...CAC-3'
             GC CAUGU  UC   GCCCUCC  C GC  CUUUAUUG
             || |||||  ||   +++++++  | ||  |:|||||:
             CG GUACA  AG   UGGGAGG  G CG  GGAAUAAU
3'-UUU...AGAA  -     A-  C--       CC A  AA        UAGA...GUG-5'
             |                                    |
            52                                    19
yfr2a-BA000022.2:1558897-1558975(-)

interaction seq1   = 292..326
interaction seq2   = 19..52

interaction energy = -12.14 kcal/mol
  = E(init)        = 4.1
  + E(loops)       = -28.9
  + E(dangleLeft)  = -1.45
  + E(dangleRight) = -0.54
  + E(endLeft)     = 0
  + E(endRight)    = 0.5
    : E(hybrid)    = -26.29
  + ED(seq1)       = 4.47
    : Pu(seq1)     = 0.000708248
  + ED(seq2)       = 9.68
    : Pu(seq2)     = 1.50982e-07

seed seq1   = 307..313
seed seq2   = 35..41
seed energy = -4.89
seed ED1    = 1.83
seed ED2    = 6.1
seed Pu1    = 0.0513427
seed Pu2    = 5.03031e-05

psaB-BA000022.2:944945-945199(+)
             6                   26
             |                   |
     5'-AAUCC         UG   G      AUCC...AAG-3'
             UGACCUUCC  GGU GUUUCC
             +++++++++  ||: |:||||
             GCUGGGAGG  CCG CGAAGG
3'-UUU...CAAA         --   A      AAUA...GUG-5'
             |                   |
            43                   25
yfr2a-BA000022.2:1558897-1558975(-)

interaction seq1   = 6..26
interaction seq2   = 25..43

interaction energy = -9.5 kcal/mol
  = E(init)        = 4.1
  + E(loops)       = -29.2
  + E(dangleLeft)  = -0.96
  + E(dangleRight) = -1.47
  + E(endLeft)     = 0.5
  + E(endRight)    = 0
    : E(hybrid)    = -27.03
  + ED(seq1)       = 8.12
    : Pu(seq1)     = 1.89753e-06
  + ED(seq2)       = 9.41
    : Pu(seq2)     = 2.33982e-07

seed seq1   = 7..13 | 8..14 | 6..12
seed seq2   = 36..42 | 35..41 | 37..43
seed energy = -4.58 | -2.99 | -2.57
seed ED1    = 0.91 | 0.8 | 0.9
seed ED2    = 5.05 | 6.1 | 4.98
seed Pu1    = 0.228435 | 0.27307 | 0.232172
seed Pu2    = 0.000276366 | 5.03031e-05 | 0.000309607

psaB-BA000022.2:945039-945178(+)
             1                18
             |                |
          5'-   A     GG       UAUC...CCA-3'
             AUC UUGCU  UCACAUG
             ||| ||:||  +++++++
             UAG AAUGA  AGUGUGU
3'-UUU...UAAU   -     GG       G-5'
             |                |
            18                2
yfr2a-BA000022.2:1558897-1558975(-)

interaction seq1   = 1..18
interaction seq2   = 2..18

interaction energy = -6.67 kcal/mol
  = E(init)        = 4.1
  + E(loops)       = -16.1
  + E(dangleLeft)  = -0.1
  + E(dangleRight) = -0.58
  + E(endLeft)     = 0.5
  + E(endRight)    = 0.5
    : E(hybrid)    = -11.68
  + ED(seq1)       = 4.91
    : Pu(seq1)     = 0.000346846
  + ED(seq2)       = 0.1
    : Pu(seq2)     = 0.850226

seed seq1   = 12..18
seed seq2   = 2..8
seed energy = -3.02
seed ED1    = 2.28
seed ED2    = 0.06
seed Pu1    = 0.0247391
seed Pu2    = 0.907237

psaB-BA000022.2:945041-945249(+)
             3            16
             |            |
        5'-CA     GG       UAUC...CCU-3'
             UUGCU  UCACAUG
             ||:||  +++++++
             AAUGA  AGUGUGU
3'-UUU...UUAG     GG       G-5'
             |            |
            15            2
yfr2a-BA000022.2:1558897-1558975(-)

interaction seq1   = 3..16
interaction seq2   = 2..15

interaction energy = -5.79 kcal/mol
  = E(init)        = 4.1
  + E(loops)       = -14.3
  + E(dangleLeft)  = -0.78
  + E(dangleRight) = -0.58
  + E(endLeft)     = 0.5
  + E(endRight)    = 0.5
    : E(hybrid)    = -10.56
  + ED(seq1)       = 4.68
    : Pu(seq1)     = 0.000503741
  + ED(seq2)       = 0.09
    : Pu(seq2)     = 0.864134

seed seq1   = 10..16
seed seq2   = 2..8
seed energy = -4.37
seed ED1    = 1.4
seed ED2    = 0.06
seed Pu1    = 0.103153
seed Pu2    = 0.907237

psaB-BA000022.2:945043-945291(+)
           188                                    222
             |                                    |
5'-UUG...CGCA  A     AC  CCU       UA -  --        CCCA...CCC-3'
             GC CAUGU  UC   GCCCUCC  C GC  CUUUAUUG
             || |||||  ||   +++++++  | ||  |:|||||:
             CG GUACA  AG   UGGGAGG  G CG  GGAAUAAU
3'-UUU...AGAA  -     A-  C--       CC A  AA        UAGA...GUG-5'
             |                                    |
            52                                    19
yfr2a-BA000022.2:1558897-1558975(-)

interaction seq1   = 188..222
interaction seq2   = 19..52

interaction energy = -11.73 kcal/mol
  = E(init)        = 4.1
  + E(loops)       = -28.9
  + E(dangleLeft)  = -1.47
  + E(dangleRight) = -0.53
  + E(endLeft)     = 0
  + E(endRight)    = 0.5
    : E(hybrid)    = -26.3
  + ED(seq1)       = 4.89
    : Pu(seq1)     = 0.000358286
  + ED(seq2)       = 9.68
    : Pu(seq2)     = 1.50982e-07

seed seq1   = 203..209
seed seq2   = 35..41
seed energy = -4.7
seed ED1    = 2.02
seed ED2    = 6.1
seed Pu1    = 0.0377219
seed Pu2    = 5.03031e-05

psaB-BA000022.2:945124-945301(+)
           107                                    141
             |                                    |
5'-CCG...CGCA  A     AC  CCU       UA -  --        CCCA...CCA-3'
             GC CAUGU  UC   GCCCUCC  C GC  CUUUAUUG
             || |||||  ||   +++++++  | ||  |:|||||:
             CG GUACA  AG   UGGGAGG  G CG  GGAAUAAU
3'-UUU...AGAA  -     A-  C--       CC A  AA        UAGA...GUG-5'
             |                                    |
            52                                    19
yfr2a-BA000022.2:1558897-1558975(-)

interaction seq1   = 107..141
interaction seq2   = 19..52

interaction energy = -9.49 kcal/mol
  = E(init)        = 4.1
  + E(loops)       = -28.9
  + E(dangleLeft)  = -1.45
  + E(dangleRight) = -0.53
  + E(endLeft)     = 0
  + E(endRight)    = 0.5
    : E(hybrid)    = -26.28
  + ED(seq1)       = 7.11
    : Pu(seq1)     = 9.76994e-06
  + ED(seq2)       = 9.68
    : Pu(seq2)     = 1.50982e-07

seed seq1   = 122..128
seed seq2   = 35..41
seed energy = -3.81
seed ED1    = 2.9
seed ED2    = 6.1
seed Pu1    = 0.00904682
seed Pu2    = 5.03031e-05

psbA2-BA000022.2:7191-7295(+)
            46       54
             |       |
5'-AUC...ACAA         AACA...CCU-3'
             CGACUCUCC
             +++++++++
             GCUGGGAGG
3'-UUU...CAAA         CCGA...GUG-5'
             |       |
            43       35
yfr2a-BA000022.2:1558897-1558975(-)

interaction seq1   = 46..54
interaction seq2   = 35..43

interaction energy = -6.22 kcal/mol
  = E(init)        = 4.1
  + E(loops)       = -18.4
  + E(dangleLeft)  = -1.06
  + E(dangleRight) = -0.04
  + E(endLeft)     = 0
  + E(endRight)    = 0
    : E(hybrid)    = -15.4
  + ED(seq1)       = 3.05
    : Pu(seq1)     = 0.00709247
  + ED(seq2)       = 6.13
    : Pu(seq2)     = 4.79132e-05

seed seq1   = 47..53 | 46..52 | 48..54
seed seq2   = 36..42 | 37..43 | 35..41
seed energy = -2.16 | -1.75 | -0.59
seed ED1    = 3.01 | 3.01 | 3.01
seed ED2    = 5.05 | 4.98 | 6.1
seed Pu1    = 0.00756805 | 0.00756805 | 0.00756805
seed Pu2    = 0.000276366 | 0.000309607 | 5.03031e-05

psbA2-BA000022.2:7667-7747(+)
            59     65
             |     |
5'-UAC...CAAG       CUCU...CCC-3'
             GCUCCUU
             +++++++
             UGAGGAG
3'-UUU...AGAA       UGUGUG-5'
             |     |
            13     7
yfr2a-BA000022.2:1558897-1558975(-)

interaction seq1   = 59..65
interaction seq2   = 7..13

interaction energy = -7.68 kcal/mol
  = E(init)        = 4.1
  + E(loops)       = -13.7
  + E(dangleLeft)  = -0.01
  + E(dangleRight) = -0.37
  + E(endLeft)     = 0.5
  + E(endRight)    = 0.5
    : E(hybrid)    = -8.98
  + ED(seq1)       = 1.26
    : Pu(seq1)     = 0.129459
  + ED(seq2)       = 0.04
    : Pu(seq2)     = 0.93716

seed seq1   = 59..65
seed seq2   = 7..13
seed energy = -7.68
seed ED1    = 1.26
seed ED2    = 0.04
seed Pu1    = 0.129459
seed Pu2    = 0.93716

psbA2-BA000022.2:7669-7895(+)
            57     63
             |     |
5'-CUC...CAAG       CUCU...CCU-3'
             GCUCCUU
             +++++++
             UGAGGAG
3'-UUU...AGAA       UGUGUG-5'
             |     |
            13     7
yfr2a-BA000022.2:1558897-1558975(-)

interaction seq1   = 57..63
interaction seq2   = 7..13

interaction energy = -7.73 kcal/mol
  = E(init)        = 4.1
  + E(loops)       = -13.7
  + E(dangleLeft)  = -0.04
  + E(dangleRight) = -0.43
  + E(endLeft)     = 0.5
  + E(endRight)    = 0.5
    : E(hybrid)    = -9.07
  + ED(seq1)       = 1.3
    : Pu(seq1)     = 0.121324
  + ED(seq2)       = 0.04
    : Pu(seq2)     = 0.93716

seed seq1   = 57..63
seed seq2   = 7..13
seed energy = -7.73
seed ED1    = 1.3
seed ED2    = 0.04
seed Pu1    = 0.121324
seed Pu2    = 0.93716

psbA3-BA000022.2:1819609-1820015(-)
           373          384
             |          |
5'-AUA...CCAC        CG  AUUU...UCA-3'
             UUCCUCAU  GC
             ++++++++  :|
             GAGGAGUG  UG
3'-UUU...GAAU        UG  -5'
             |          |
            12          1
yfr2a-BA000022.2:1558897-1558975(-)

interaction seq1   = 373..384
interaction seq2   = 1..12

interaction energy = -11.85 kcal/mol
  = E(init)        = 4.1
  + E(loops)       = -15.3
  + E(dangleLeft)  = -0.77
  + E(dangleRight) = -1.56
  + E(endLeft)     = 0.5
  + E(endRight)    = 0
    : E(hybrid)    = -13.03
  + ED(seq1)       = 1.1
    : Pu(seq1)     = 0.167833
  + ED(seq2)       = 0.08
    : Pu(seq2)     = 0.878269

seed seq1   = 374..380 | 373..379
seed seq2   = 5..11 | 6..12
seed energy = -9.46 | -8.62
seed ED1    = 0.39 | 0.46
seed ED2    = 0.07 | 0.07
seed Pu1    = 0.531109 | 0.474087
seed Pu2    = 0.892635 | 0.892635

psbA3-BA000022.2:1819721-1819912(-)
            52           64
             |           |
5'-AUG...ACCA        A    UGCC...ACU-3'
             CUUGCUUC UCAU
             ++++++++ |||:
             GAAUGAGG AGUG
3'-UUU...AUUA        -    UGUG-5'
             |           |
            16           5
yfr2a-BA000022.2:1558897-1558975(-)

interaction seq1   = 52..64
interaction seq2   = 5..16

interaction energy = -11.15 kcal/mol
  = E(init)        = 4.1
  + E(loops)       = -15.6
  + E(dangleLeft)  = -1.06
  + E(dangleRight) = -0.5
  + E(endLeft)     = 0
  + E(endRight)    = 0.5
    : E(hybrid)    = -12.56
  + ED(seq1)       = 1.31
    : Pu(seq1)     = 0.119371
  + ED(seq2)       = 0.1
    : Pu(seq2)     = 0.850226

seed seq1   = 53..59 | 52..58
seed seq2   = 9..15 | 10..16
seed energy = -5.86 | -5.75
seed ED1    = 1.19 | 1.06
seed ED2    = 0.08 | 0.08
seed Pu1    = 0.14503 | 0.179087
seed Pu2    = 0.878269 | 0.878269

psbA3-BA000022.2:1819750-1819913(-)
            34                51
             |                |
5'-UAU...CCCC       UAA    CA  ACUU...UGU-3'
             ACCCUCU   CUGC  CC
             +++++++   ||||  ||
             UGGGAGG   GACG  GG
3'-UUU...AAGC       CC-    AA  AAUA...GUG-5'
             |                |
            41                25
yfr2a-BA000022.2:1558897-1558975(-)

interaction seq1   = 34..51
interaction seq2   = 25..41

interaction energy = -9.6 kcal/mol
  = E(init)        = 4.1
  + E(loops)       = -21.7
  + E(dangleLeft)  = -0.59
  + E(dangleRight) = -1.5
  + E(endLeft)     = 0.5
  + E(endRight)    = 0
    : E(hybrid)    = -19.19
  + ED(seq1)       = 0.19
    : Pu(seq1)     = 0.734709
  + ED(seq2)       = 9.4
    : Pu(seq2)     = 2.37809e-07

seed seq1   = 34..40
seed seq2   = 35..41
seed energy = -4.68
seed ED1    = 0.12
seed ED2    = 6.1
seed Pu1    = 0.823078
seed Pu2    = 5.03031e-05

psbA3-BA000022.2:1819791-1819911(-)
            51           63
             |           |
5'-UGU...ACCA        A    UGCC...GGU-3'
             CUUGCUUC UCAU
             ++++++++ |||:
             GAAUGAGG AGUG
3'-UUU...AUUA        -    UGUG-5'
             |           |
            16           5
yfr2a-BA000022.2:1558897-1558975(-)

interaction seq1   = 51..63
interaction seq2   = 5..16

interaction energy = -10.69 kcal/mol
  = E(init)        = 4.1
  + E(loops)       = -15.6
  + E(dangleLeft)  = -0.95
  + E(dangleRight) = -0.5
  + E(endLeft)     = 0
  + E(endRight)    = 0.5
    : E(hybrid)    = -12.45
  + ED(seq1)       = 1.66
    : Pu(seq1)     = 0.0676504
  + ED(seq2)       = 0.1
    : Pu(seq2)     = 0.850226

seed seq1   = 52..58 | 51..57
seed seq2   = 9..15 | 10..16
seed energy = -5.34 | -5.17
seed ED1    = 1.37 | 1.61
seed ED2    = 0.08 | 0.08
seed Pu1    = 0.108298 | 0.0733674
seed Pu2    = 0.878269 | 0.878269

psbA3-BA000022.2:1819804-1819912(-)
            33                50
             |                |
5'-AUG...CCCC       UAA    CA  ACUU...UGA-3'
             ACCCUCU   CUGC  CC
             +++++++   ||||  ||
             UGGGAGG   GACG  GG
3'-UUU...AAGC       CC-    AA  AAUA...GUG-5'
             |                |
            41                25
yfr2a-BA000022.2:1558897-1558975(-)

interaction seq1   = 33..50
interaction seq2   = 25..41

interaction energy = -9.6 kcal/mol
  = E(init)        = 4.1
  + E(loops)       = -21.7
  + E(dangleLeft)  = -0.58
  + E(dangleRight) = -1.5
  + E(endLeft)     = 0.5
  + E(endRight)    = 0
    : E(hybrid)    = -19.18
  + ED(seq1)       = 0.18
    : Pu(seq1)     = 0.746727
  + ED(seq2)       = 9.4
    : Pu(seq2)     = 2.37809e-07

seed seq1   = 33..39
seed seq2   = 35..41
seed energy = -4.68
seed ED1    = 0.11
seed ED2    = 6.1
seed Pu1    = 0.836542
seed Pu2    = 5.03031e-05

sll1951-BA000022.2:1425630-1425788(-)
            45           57
             |           |
5'-CAA...UCAG    U        AACG...AGC-3'
             CGAC UCUCCGGC
             |||| ++++++++
             GCUG GGAGGCCG
3'-UUU...CAAA    -        ACGA...GUG-5'
             |           |
            43           32
yfr2a-BA000022.2:1558897-1558975(-)

interaction seq1   = 45..57
interaction seq2   = 32..43

interaction energy = -6.69 kcal/mol
  = E(init)        = 4.1
  + E(loops)       = -23.7
  + E(dangleLeft)  = -1.16
  + E(dangleRight) = -1.33
  + E(endLeft)     = 0
  + E(endRight)    = 0
    : E(hybrid)    = -22.09
  + ED(seq1)       = 7.06
    : Pu(seq1)     = 1.05956e-05
  + ED(seq2)       = 8.34
    : Pu(seq2)     = 1.3279e-06

seed seq1   = 51..57 | 50..56
seed seq2   = 32..38 | 33..39
seed energy = -3.88 | -0.02
seed ED1    = 4.25 | 3.38
seed ED2    = 7.02 | 7.29
seed Pu1    = 0.00101207 | 0.00415203
seed Pu2    = 1.1306e-05 | 7.29548e-06

sll1951-BA000022.2:1426319-1426499(-)
           117      124
             |      |
5'-ACC...CCUC        UUGA...UCA-3'
             UACUCUUC
             ++++++++
             AUGAGGAG
3'-UUU...UAGA        UGUGUG-5'
             |      |
            14      7
yfr2a-BA000022.2:1558897-1558975(-)

interaction seq1   = 117..124
interaction seq2   = 7..14

interaction energy = -9.56 kcal/mol
  = E(init)        = 4.1
  + E(loops)       = -13.1
  + E(dangleLeft)  = -0.01
  + E(dangleRight) = -1.12
  + E(endLeft)     = 0.5
  + E(endRight)    = 0
    : E(hybrid)    = -9.63
  + ED(seq1)       = 0.03
    : Pu(seq1)     = 0.95249
  + ED(seq2)       = 0.04
    : Pu(seq2)     = 0.93716

seed seq1   = 118..124 | 117..123
seed seq2   = 7..13 | 8..14
seed energy = -9.07 | -6.24
seed ED1    = 0.03 | 0.03
seed ED2    = 0.04 | 0.04
seed Pu1    = 0.95249 | 0.95249
seed Pu2    = 0.93716 | 0.93716

sll1951-BA000022.2:1426326-1426505(-)
           123      130
             |      |
5'-AAC...CCUC        UUGA...GGU-3'
             UACUCUUC
             ++++++++
             AUGAGGAG
3'-UUU...UAGA        UGUGUG-5'
             |      |
            14      7
yfr2a-BA000022.2:1558897-1558975(-)

interaction seq1   = 123..130
interaction seq2   = 7..14

interaction energy = -9.56 kcal/mol
  = E(init)        = 4.1
  + E(loops)       = -13.1
  + E(dangleLeft)  = -0.01
  + E(dangleRight) = -1.12
  + E(endLeft)     = 0.5
  + E(endRight)    = 0
    : E(hybrid)    = -9.63
  + ED(seq1)       = 0.03
    : Pu(seq1)     = 0.95249
  + ED(seq2)       = 0.04
    : Pu(seq2)     = 0.93716

seed seq1   = 124..130 | 123..129
seed seq2   = 7..13 | 8..14
seed energy = -9.07 | -6.24
seed ED1    = 0.03 | 0.03
seed ED2    = 0.04 | 0.04
seed Pu1    = 0.95249 | 0.95249
seed Pu2    = 0.93716 | 0.93716

sll1956-BA000022.2:1419563-1419597(-)
             2       10
             |       |
         5'-G         CCUA...UGC-3'
             UUACUCUUC
             +++++++++
             AAUGAGGAG
3'-UUU...UUAG         UGUGUG-5'
             |       |
            15       7
yfr2a-BA000022.2:1558897-1558975(-)

interaction seq1   = 2..10
interaction seq2   = 7..15

interaction energy = -10.39 kcal/mol
  = E(init)        = 4.1
  + E(loops)       = -14
  + E(dangleLeft)  = -0.78
  + E(dangleRight) = -0.52
  + E(endLeft)     = 0.5
  + E(endRight)    = 0
    : E(hybrid)    = -10.7
  + ED(seq1)       = 0.23
    : Pu(seq1)     = 0.68854
  + ED(seq2)       = 0.08
    : Pu(seq2)     = 0.878269

seed seq1   = 4..10 | 2..8 | 3..9
seed seq2   = 7..13 | 9..15 | 8..14
seed energy = -8.24 | -7.08 | -6.96
seed ED1    = 0.22 | 0.13 | 0.21
seed ED2    = 0.04 | 0.08 | 0.04
seed Pu1    = 0.699803 | 0.809831 | 0.71125
seed Pu2    = 0.93716 | 0.878269 | 0.93716

slr1841-BA000022.2:958024-958595(+)
           130                                                                            204
             |                                                                            |
5'-UCU...UCUU        CU  U  U   C C       A-   GUGCC      G      G- G  GC-    GC      CG   ACGU...AAC-3'
             GGAAGUCC  GU AG GAG C UGCUGUG  UCG     GCCCUU UGGCUG  U CU   UAGU  UGCUCC  ACA
             +++++++|  |: || ||| | +++++++  |||     :||||: :|||||  | ||   ||:|  |:||||  |||
             CCUUCAGG  CG UC CUC G ACGGUAC  AGC     UGGGAG GCCGAC  A GA   AUUA  AUGAGG  UGU
   3'-UUUUAUU        --  U  -   A A       AA   -----      -      GA G  AUA    GA      AG   GUG-5'
             |                                                                            |
            72                                                                            4
yfr2a-BA000022.2:1558897-1558975(-)

interaction seq1   = 130..204
interaction seq2   = 4..72

interaction energy = -10.46 kcal/mol
  = E(init)        = 4.1
  + E(loops)       = -64.5
  + E(dangleLeft)  = -1.05
  + E(dangleRight) = -0.77
  + E(endLeft)     = 0
  + E(endRight)    = 0.5
    : E(hybrid)    = -61.72
  + ED(seq1)       = 27.97
    : Pu(seq1)     = 1.95324e-20
  + ED(seq2)       = 23.29
    : Pu(seq2)     = 3.87747e-17

seed seq1   = 152..158 | 130..136
seed seq2   = 47..53 | 66..72
seed energy = -6.12 | -1
seed ED1    = 1.92 | 2.06
seed ED2    = 0.02 | 7.43
seed Pu1    = 0.0443669 | 0.0353515
seed Pu2    = 0.96807 | 5.81302e-06

slr1841-BA000022.2:958082-958351(+)
            72                                                                            146
             |                                                                            |
5'-CUG...UCUU        CU  U  U   C C       A-   GUGCC      G      G- G  GC-    GC      CG   ACGU...CUA-3'
             GGAAGUCC  GU AG GAG C UGCUGUG  UCG     GCCCUU UGGCUG  U CU   UAGU  UGCUCC  ACA
             ++++++++  |: || ||| | +++++++  |||     :||||: :|||||  | ||   ||:|  |:||||  |||
             CCUUCAGG  CG UC CUC G ACGGUAC  AGC     UGGGAG GCCGAC  A GA   AUUA  AUGAGG  UGU
   3'-UUUUAUU        --  U  -   A A       AA   -----      -      GA G  AUA    GA      AG   GUG-5'
             |                                                                            |
            72                                                                            4
yfr2a-BA000022.2:1558897-1558975(-)

interaction seq1   = 72..146
interaction seq2   = 4..72

interaction energy = -10.42 kcal/mol
  = E(init)        = 4.1
  + E(loops)       = -64.5
  + E(dangleLeft)  = -1.03
  + E(dangleRight) = -0.78
  + E(endLeft)     = 0
  + E(endRight)    = 0.5
    : E(hybrid)    = -61.71
  + ED(seq1)       = 28
    : Pu(seq1)     = 1.86044e-20
  + ED(seq2)       = 23.29
    : Pu(seq2)     = 3.87747e-17

seed seq1   = 94..100 | 72..78 | 73..79
seed seq2   = 47..53 | 66..72 | 65..71
seed energy = -4.88 | -1.3 | -0.21
seed ED1    = 3.25 | 1.82 | 1.84
seed ED2    = 0.02 | 7.43 | 7.9
seed Pu1    = 0.00512703 | 0.0521825 | 0.0505163
seed Pu2    = 0.96807 | 5.81302e-06 | 2.71152e-06

slr1841-BA000022.2:958094-958362(+)
            60                                                                            134
             |                                                                            |
5'-CUU...UCUU        CU  U  U   C C       A-   GUGCC      G      G- G  GC-    GC      CG   ACGU...UCA-3'
             GGAAGUCC  GU AG GAG C UGCUGUG  UCG     GCCCUU UGGCUG  U CU   UAGU  UGCUCC  ACA
             ++++++++  |: || ||| | +++++++  |||     :||||: :|||||  | ||   ||:|  |:||||  |||
             CCUUCAGG  CG UC CUC G ACGGUAC  AGC     UGGGAG GCCGAC  A GA   AUUA  AUGAGG  UGU
   3'-UUUUAUU        --  U  -   A A       AA   -----      -      GA G  AUA    GA      AG   GUG-5'
             |                                                                            |
            72                                                                            4
yfr2a-BA000022.2:1558897-1558975(-)

interaction seq1   = 60..134
interaction seq2   = 4..72

interaction energy = -10.49 kcal/mol
  = E(init)        = 4.1
  + E(loops)       = -64.5
  + E(dangleLeft)  = -1.05
  + E(dangleRight) = -0.8
  + E(endLeft)     = 0
  + E(endRight)    = 0.5
    : E(hybrid)    = -61.75
  + ED(seq1)       = 27.97
    : Pu(seq1)     = 1.95324e-20
  + ED(seq2)       = 23.29
    : Pu(seq2)     = 3.87747e-17

seed seq1   = 82..88 | 60..66 | 61..67
seed seq2   = 47..53 | 66..72 | 65..71
seed energy = -4.94 | -1.4 | -0.32
seed ED1    = 3.18 | 1.72 | 1.74
seed ED2    = 0.02 | 7.43 | 7.9
seed Pu1    = 0.0057437 | 0.0613749 | 0.0594152
seed Pu2    = 0.96807 | 5.81302e-06 | 2.71152e-06

slr1841-BA000022.2:958107-958268(+)
            47                                                                            121
             |                                                                            |
5'-GUC...UCUU        CU  U  U   C C       A-   GUGCC      G      G- G  GC-    GC      CG   ACGU...UAC-3'
             GGAAGUCC  GU AG GAG C UGCUGUG  UCG     GCCCUU UGGCUG  U CU   UAGU  UGCUCC  ACA
             ++++++++  |: || ||| | +++++++  |||     :||||: :|||||  | ||   ||:|  |:||||  |||
             CCUUCAGG  CG UC CUC G ACGGUAC  AGC     UGGGAG GCCGAC  A GA   AUUA  AUGAGG  UGU
   3'-UUUUAUU        --  U  -   A A       AA   -----      -      GA G  AUA    GA      AG   GUG-5'
             |                                                                            |
            72                                                                            4
yfr2a-BA000022.2:1558897-1558975(-)

interaction seq1   = 47..121
interaction seq2   = 4..72

interaction energy = -10.37 kcal/mol
  = E(init)        = 4.1
  + E(loops)       = -64.5
  + E(dangleLeft)  = -1.07
  + E(dangleRight) = -0.78
  + E(endLeft)     = 0
  + E(endRight)    = 0.5
    : E(hybrid)    = -61.75
  + ED(seq1)       = 28.09
    : Pu(seq1)     = 1.60767e-20
  + ED(seq2)       = 23.29
    : Pu(seq2)     = 3.87747e-17

seed seq1   = 69..75 | 47..53 | 48..54
seed seq2   = 47..53 | 66..72 | 65..71
seed energy = -4.19 | -1.49 | -0.4
seed ED1    = 3.95 | 1.63 | 1.58
seed ED2    = 0.02 | 7.43 | 7.9
seed Pu1    = 0.00164667 | 0.0710248 | 0.0770269
seed Pu2    = 0.96807 | 5.81302e-06 | 2.71152e-06

slr1841-BA000022.2:958123-958425(+)
            31                                                                            105
             |                                                                            |
5'-AGG...UCUU        CU  U  U   C C       A-   GUGCC      G      G- G  GC-    GC      CG   ACGU...AUC-3'
             GGAAGUCC  GU AG GAG C UGCUGUG  UCG     GCCCUU UGGCUG  U CU   UAGU  UGCUCC  ACA
             ++++++++  |: || ||| | +++++++  |||     :||||: :|||||  | ||   ||:|  |:||||  |||
             CCUUCAGG  CG UC CUC G ACGGUAC  AGC     UGGGAG GCCGAC  A GA   AUUA  AUGAGG  UGU
   3'-UUUUAUU        --  U  -   A A       AA   -----      -      GA G  AUA    GA      AG   GUG-5'
             |                                                                            |
            72                                                                            4
yfr2a-BA000022.2:1558897-1558975(-)

interaction seq1   = 31..105
interaction seq2   = 4..72

interaction energy = -10.72 kcal/mol
  = E(init)        = 4.1
  + E(loops)       = -64.5
  + E(dangleLeft)  = -1.05
  + E(dangleRight) = -0.8
  + E(endLeft)     = 0
  + E(endRight)    = 0.5
    : E(hybrid)    = -61.75
  + ED(seq1)       = 27.74
    : Pu(seq1)     = 2.83679e-20
  + ED(seq2)       = 23.29
    : Pu(seq2)     = 3.87747e-17

seed seq1   = 53..59 | 31..37 | 32..38
seed seq2   = 47..53 | 66..72 | 65..71
seed energy = -5.16 | -1.53 | -0.45
seed ED1    = 2.97 | 1.74 | 1.64
seed ED2    = 0.02 | 7.43 | 7.9
seed Pu1    = 0.00807551 | 0.0594152 | 0.0698817
seed Pu2    = 0.96807 | 5.81302e-06 | 2.71152e-06

slr1841-BA000022.2:958136-958273(+)
            18                                                                            92
             |                                                                            |
5'-AAU...UCUU        CU  U  U   C C       A-   GUGCC      G      G- G  GC-    GC      CG   ACGU...UGC-3'
             GGAAGUCC  GU AG GAG C UGCUGUG  UCG     GCCCUU UGGCUG  U CU   UAGU  UGCUCC  ACA
             +++++++|  |: || ||| | +++++++  |||     :||||: :|||||  | ||   ||:|  |:||||  |||
             CCUUCAGG  CG UC CUC G ACGGUAC  AGC     UGGGAG GCCGAC  A GA   AUUA  AUGAGG  UGU
   3'-UUUUAUU        --  U  -   A A       AA   -----      -      GA G  AUA    GA      AG   GUG-5'
             |                                                                            |
            72                                                                            4
yfr2a-BA000022.2:1558897-1558975(-)

interaction seq1   = 18..92
interaction seq2   = 4..72

interaction energy = -9.12 kcal/mol
  = E(init)        = 4.1
  + E(loops)       = -64.5
  + E(dangleLeft)  = -1.2
  + E(dangleRight) = -0.8
  + E(endLeft)     = 0
  + E(endRight)    = 0.5
    : E(hybrid)    = -61.9
  + ED(seq1)       = 29.49
    : Pu(seq1)     = 1.65836e-21
  + ED(seq2)       = 23.29
    : Pu(seq2)     = 3.87747e-17

seed seq1   = 40..46 | 18..24
seed seq2   = 47..53 | 66..72
seed energy = -4.71 | -0.57
seed ED1    = 3.49 | 2.82
seed ED2    = 0.02 | 7.43
seed Pu1    = 0.00347335 | 0.0103007
seed Pu2    = 0.96807 | 5.81302e-06

slr1841-BA000022.2:958195-958352(+)
            50                         76
             |                         |
5'-UUG...CUCA       GA  AAUUAGACCA      UGCC...UAU-3'
             AGUUUUA  CC          AUACAC
             +++++++  ||          |:||||
             UUAGAAU  GG          UGUGUG
3'-UUU...AUAA       GA  AG--------      -5'
             |                         |
            19                         1
yfr2a-BA000022.2:1558897-1558975(-)

interaction seq1   = 50..76
interaction seq2   = 1..19

interaction energy = -7.11 kcal/mol
  = E(init)        = 4.1
  + E(loops)       = -12.5
  + E(dangleLeft)  = -0.26
  + E(dangleRight) = -1.2
  + E(endLeft)     = 0.5
  + E(endRight)    = 0
    : E(hybrid)    = -9.36
  + ED(seq1)       = 2.15
    : Pu(seq1)     = 0.0305484
  + ED(seq2)       = 0.1
    : Pu(seq2)     = 0.850226

seed seq1   = 50..56
seed seq2   = 13..19
seed energy = -0.2
seed ED1    = 1.27
seed ED2    = 0.09
seed Pu1    = 0.127376
seed Pu2    = 0.864134

trxA-BA000022.2:1559324-1559415(-)
            65     71
             |     |
5'-GCU...ACUU       CUCA...AAA-3'
             UGCCAUG
             +++++++
             ACGGUAC
3'-UUU...CAGA       AAAG...GUG-5'
             |     |
            53     47
yfr2a-BA000022.2:1558897-1558975(-)

interaction seq1   = 65..71
interaction seq2   = 47..53

interaction energy = -5.9 kcal/mol
  = E(init)        = 4.1
  + E(loops)       = -14.1
  + E(dangleLeft)  = -0.98
  + E(dangleRight) = -1.06
  + E(endLeft)     = 0.5
  + E(endRight)    = 0
    : E(hybrid)    = -11.54
  + ED(seq1)       = 5.62
    : Pu(seq1)     = 0.000109605
  + ED(seq2)       = 0.02
    : Pu(seq2)     = 0.96807

seed seq1   = 65..71
seed seq2   = 47..53
seed energy = -5.9
seed ED1    = 5.62
seed ED2    = 0.02
seed Pu1    = 0.000109605
seed Pu2    = 0.96807

trxA-BA000022.2:1559492-1559637(-)
             4       12
             |       |
       5'-UAA         AAUA...CAG-3'
             CUUCGUACA
             +++++++++
             GGAGUGUGU
3'-UUU...AUGA         G-5'
             |       |
            10       2
yfr2a-BA000022.2:1558897-1558975(-)

interaction seq1   = 4..12
interaction seq2   = 2..10

interaction energy = -7.66 kcal/mol
  = E(init)        = 4.1
  + E(loops)       = -10.5
  + E(dangleLeft)  = -1.08
  + E(dangleRight) = -0.8
  + E(endLeft)     = 0
  + E(endRight)    = 0.5
    : E(hybrid)    = -7.78
  + ED(seq1)       = 0.05
    : Pu(seq1)     = 0.922077
  + ED(seq2)       = 0.07
    : Pu(seq2)     = 0.892635

seed seq1   = 6..12 | 5..11 | 4..10
seed seq2   = 2..8 | 3..9 | 4..10
seed energy = -4.39 | -4.07 | -3.16
seed ED1    = 0.05 | 0.05 | 0.05
seed ED2    = 0.06 | 0.06 | 0.07
seed Pu1    = 0.922077 | 0.922077 | 0.922077
seed Pu2    = 0.907237 | 0.907237 | 0.892635


Yfr2b


psaA-BA000022.2:942119-942222(+)
             5      12
             |      |
      5'-AUCU        CCUC...CAC-3'
             CUGGCGGG
             ++++++++
             GGCUGCCC
    3'-AGGGAU        CUUU...GUG-5'
             |      |
           160      153
yfr2b-BA000022.2:2730523-2730688(+)

interaction seq1   = 5..12
interaction seq2   = 153..160

interaction energy = -6.26 kcal/mol
  = E(init)        = 4.1
  + E(loops)       = -16.5
  + E(dangleLeft)  = -0.19
  + E(dangleRight) = -0.67
  + E(endLeft)     = 0
  + E(endRight)    = 0
    : E(hybrid)    = -13.26
  + ED(seq1)       = 4.63
    : Pu(seq1)     = 0.000546311
  + ED(seq2)       = 2.37
    : Pu(seq2)     = 0.0213778

seed seq1   = 6..12 | 5..11
seed seq2   = 153..159 | 154..160
seed energy = -4.5 | -3.47
seed ED1    = 4.63 | 4.26
seed ED2    = 1.64 | 2.36
seed Pu1    = 0.000546311 | 0.000995779
seed Pu2    = 0.0698817 | 0.0217275

psaA-BA000022.2:942993-943149(+)
            16                                                            72
             |                                                            |
5'-CAU...UCAA      AU  A       -----       CAUA       U  C   A   ACA  G    CAUG...CAC-3'
             CUGGGU  GU UUUUCCU     CGGCUUC    GCUUCGG CU UAC UCC   AC ACAC
             |||||:  || +++++++     ||:||:|    |||||:: || ||| |||   || ||||
             GACCCG  CA GAAAGGA     GCUGAGG    CGAAGUU GA AUG AGG   UG UGUG
3'-AGG...CGGG      --  -       ACAAA       CCCC       -  -   -   AG-  -    -5'
             |                                                            |
            54                                                            1
yfr2b-BA000022.2:2730523-2730688(+)

interaction seq1   = 16..72
interaction seq2   = 1..54

interaction energy = -5.39 kcal/mol
  = E(init)        = 4.1
  + E(loops)       = -45.3
  + E(dangleLeft)  = -0.17
  + E(dangleRight) = -0.76
  + E(endLeft)     = 0
  + E(endRight)    = 0
    : E(hybrid)    = -42.13
  + ED(seq1)       = 13.4
    : Pu(seq1)     = 3.61079e-10
  + ED(seq2)       = 23.34
    : Pu(seq2)     = 3.57533e-17

seed seq1   = 27..33
seed seq2   = 40..46
seed energy = -0.28
seed ED1    = 2.51
seed ED2    = 3.16
seed Pu1    = 0.0170338
seed Pu2    = 0.00593315

psaA-BA000022.2:943032-943203(+)
           118        126
             |        |
5'-CCA...AGCA  -       CUUG...AGC-3'
             CC UGCACAC
             || +++++++
             GG GUGUGUG
3'-AGG...AUGA  A       -5'
             |        |
            10        1
yfr2b-BA000022.2:2730523-2730688(+)

interaction seq1   = 118..126
interaction seq2   = 1..10

interaction energy = -5.1 kcal/mol
  = E(init)        = 4.1
  + E(loops)       = -12.4
  + E(dangleLeft)  = -1.03
  + E(dangleRight) = -0.74
  + E(endLeft)     = 0
  + E(endRight)    = 0
    : E(hybrid)    = -10.07
  + ED(seq1)       = 2.13
    : Pu(seq1)     = 0.031556
  + ED(seq2)       = 2.84
    : Pu(seq2)     = 0.00997184

seed seq1   = 120..126
seed seq2   = 1..7
seed energy = -4.14
seed ED1    = 2.06
seed ED2    = 1.06
seed Pu1    = 0.0353515
seed Pu2    = 0.179087

rrn23sA-BA000022.2:2448845-2448917(-)
            60     66
             |     |
5'-ACU...ACUA       GAGGGCU-3'
             AUAGACC
             +++++++
             UAUCUGG
3'-AGG...CUCG       UCGA...GUG-5'
             |     |
           106     100
yfr2b-BA000022.2:2730523-2730688(+)

interaction seq1   = 60..66
interaction seq2   = 100..106

interaction energy = -6.39 kcal/mol
  = E(init)        = 4.1
  + E(loops)       = -12.4
  + E(dangleLeft)  = 0
  + E(dangleRight) = -1.23
  + E(endLeft)     = 0.5
  + E(endRight)    = 0
    : E(hybrid)    = -9.03
  + ED(seq1)       = 2.59
    : Pu(seq1)     = 0.0149603
  + ED(seq2)       = 0.05
    : Pu(seq2)     = 0.922077

seed seq1   = 60..66
seed seq2   = 100..106
seed energy = -6.39
seed ED1    = 2.59
seed ED2    = 0.05
seed Pu1    = 0.0149603
seed Pu2    = 0.922077

rrn23sA-BA000022.2:2450748-2450885(-)
           121               137
             |               |
5'-CCC...AAAC      UAA        G-3'
             GACCAG   GACGGUGG
             :||||:   ++++++++
             UUGGUU   CUGUCACC
3'-AGG...CCCU      UC-        GACG...GUG-5'
             |               |
           150               135
yfr2b-BA000022.2:2730523-2730688(+)

interaction seq1   = 121..137
interaction seq2   = 135..150

interaction energy = -11 kcal/mol
  = E(init)        = 4.1
  + E(loops)       = -22.2
  + E(dangleLeft)  = -0.52
  + E(dangleRight) = -0.59
  + E(endLeft)     = 0.5
  + E(endRight)    = 0
    : E(hybrid)    = -18.71
  + ED(seq1)       = 4.68
    : Pu(seq1)     = 0.000503741
  + ED(seq2)       = 3.03
    : Pu(seq2)     = 0.0073264

seed seq1   = 130..136 | 131..137
seed seq2   = 136..142 | 135..141
seed energy = -6.14 | -5.37
seed ED1    = 2.07 | 2.07
seed ED2    = 2.52 | 2.42
seed Pu1    = 0.0347825 | 0.0347825
seed Pu2    = 0.0167597 | 0.019712

rrn23sA-BA000022.2:2450740-2450885(-)
           121               137
             |               |
5'-CCC...AAAC      UAA        GGGA...AGC-3'
             GACCAG   GACGGUGG
             :||||:   ++++++++
             UUGGUU   CUGUCACC
3'-AGG...CCCU      UC-        GACG...GUG-5'
             |               |
           150               135
yfr2b-BA000022.2:2730523-2730688(+)

interaction seq1   = 121..137
interaction seq2   = 135..150

interaction energy = -10.73 kcal/mol
  = E(init)        = 4.1
  + E(loops)       = -22.2
  + E(dangleLeft)  = -0.52
  + E(dangleRight) = -0.35
  + E(endLeft)     = 0.5
  + E(endRight)    = 0
    : E(hybrid)    = -18.47
  + ED(seq1)       = 4.71
    : Pu(seq1)     = 0.000479808
  + ED(seq2)       = 3.03
    : Pu(seq2)     = 0.0073264

seed seq1   = 130..136 | 131..137
seed seq2   = 136..142 | 135..141
seed energy = -5.69 | -5.02
seed ED1    = 2.28 | 2.39
seed ED2    = 2.52 | 2.42
seed Pu1    = 0.0247391 | 0.0206953
seed Pu2    = 0.0167597 | 0.019712

rrn23sA-BA000022.2:2450724-2450876(-)
            36      43
             |      |
5'-GUG...UGGG        CACU...GGG-3'
             GGGUAAAG
             ++++++++
             CCCGUUUU
3'-AGG...AAGU        UUUU...GUG-5'
             |      |
            81      74
yfr2b-BA000022.2:2730523-2730688(+)

interaction seq1   = 36..43
interaction seq2   = 74..81

interaction energy = -6.75 kcal/mol
  = E(init)        = 4.1
  + E(loops)       = -12.5
  + E(dangleLeft)  = 0
  + E(dangleRight) = -0.64
  + E(endLeft)     = 0
  + E(endRight)    = 0.5
    : E(hybrid)    = -8.54
  + ED(seq1)       = 0.35
    : Pu(seq1)     = 0.566722
  + ED(seq2)       = 1.44
    : Pu(seq2)     = 0.0966706

seed seq1   = 36..42 | 37..43
seed seq2   = 75..81 | 74..80
seed energy = -6.48 | -4.43
seed ED1    = 0.33 | 0.35
seed ED2    = 1.41 | 1.4
seed Pu1    = 0.585414 | 0.566722
seed Pu2    = 0.101493 | 0.103153

rrn23sA-BA000022.2:2450740-2450884(-)
           120               136
             |               |
5'-CCC...AAAC      UAA        GGGA...AGC-3'
             GACCAG   GACGGUGG
             :||||:   ++++++++
             UUGGUU   CUGUCACC
3'-AGG...CCCU      UC-        GACG...GUG-5'
             |               |
           150               135
yfr2b-BA000022.2:2730523-2730688(+)

interaction seq1   = 120..136
interaction seq2   = 135..150

interaction energy = -10.91 kcal/mol
  = E(init)        = 4.1
  + E(loops)       = -22.2
  + E(dangleLeft)  = -0.51
  + E(dangleRight) = -0.54
  + E(endLeft)     = 0.5
  + E(endRight)    = 0
    : E(hybrid)    = -18.65
  + ED(seq1)       = 4.71
    : Pu(seq1)     = 0.000479808
  + ED(seq2)       = 3.03
    : Pu(seq2)     = 0.0073264

seed seq1   = 129..135 | 130..136
seed seq2   = 136..142 | 135..141
seed energy = -6.17 | -5.43
seed ED1    = 1.99 | 2.01
seed ED2    = 2.52 | 2.42
seed Pu1    = 0.0396035 | 0.038339
seed Pu2    = 0.0167597 | 0.019712

rrn23sA-BA000022.2:2450743-2450877(-)
           124        133
             |        |
5'-UGU...AAGA          UA-3'
             CGGUGGGGGA
             ++++++++++
             GCUGCCCCUU
   3'-AGGGAUG          UGGU...GUG-5'
             |        |
           159        150
yfr2b-BA000022.2:2730523-2730688(+)

interaction seq1   = 124..133
interaction seq2   = 150..159

interaction energy = -10.26 kcal/mol
  = E(init)        = 4.1
  + E(loops)       = -16.7
  + E(dangleLeft)  = -0.48
  + E(dangleRight) = -0.15
  + E(endLeft)     = 0
  + E(endRight)    = 0.5
    : E(hybrid)    = -12.73
  + ED(seq1)       = 0.69
    : Pu(seq1)     = 0.326428
  + ED(seq2)       = 1.78
    : Pu(seq2)     = 0.0556815

seed seq1   = 127..133 | 125..131 | 124..130 | 126..132
seed seq2   = 150..156 | 152..158 | 153..159 | 151..157
seed energy = -7.92 | -7.72 | -6.15 | -5.95
seed ED1    = 0.67 | 0.66 | 0.69 | 0.67
seed ED2    = 1.02 | 1.29 | 1.64 | 1.06
seed Pu1    = 0.337194 | 0.34271 | 0.326428 | 0.337194
seed Pu2    = 0.191095 | 0.123309 | 0.0698817 | 0.179087

rrn23sA-BA000022.2:2450745-2450877(-)
           124        133
             |        |
5'-UGU...AAGA          -3'
             CGGUGGGGGA
             ++++++++++
             GCUGCCCCUU
   3'-AGGGAUG          UGGU...GUG-5'
             |        |
           159        150
yfr2b-BA000022.2:2730523-2730688(+)

interaction seq1   = 124..133
interaction seq2   = 150..159

interaction energy = -10.23 kcal/mol
  = E(init)        = 4.1
  + E(loops)       = -16.7
  + E(dangleLeft)  = -0.48
  + E(dangleRight) = -0.03
  + E(endLeft)     = 0
  + E(endRight)    = 0.5
    : E(hybrid)    = -12.61
  + ED(seq1)       = 0.6
    : Pu(seq1)     = 0.377751
  + ED(seq2)       = 1.78
    : Pu(seq2)     = 0.0556815

seed seq1   = 127..133 | 125..131 | 124..130 | 126..132
seed seq2   = 150..156 | 152..158 | 153..159 | 151..157
seed energy = -7.89 | -7.81 | -6.24 | -6.04
seed ED1    = 0.58 | 0.57 | 0.6 | 0.58
seed ED2    = 1.02 | 1.29 | 1.64 | 1.06
seed Pu1    = 0.390211 | 0.396594 | 0.377751 | 0.390211
seed Pu2    = 0.191095 | 0.123309 | 0.0698817 | 0.179087

rrn23sA-BA000022.2:2450737-2450885(-)
           121               137
             |               |
5'-CCC...AAAC      UAA        GGGA...UUC-3'
             GACCAG   GACGGUGG
             :||||:   ++++++++
             UUGGUU   CUGUCACC
3'-AGG...CCCU      UC-        GACG...GUG-5'
             |               |
           150               135
yfr2b-BA000022.2:2730523-2730688(+)

interaction seq1   = 121..137
interaction seq2   = 135..150

interaction energy = -10.39 kcal/mol
  = E(init)        = 4.1
  + E(loops)       = -22.2
  + E(dangleLeft)  = -0.53
  + E(dangleRight) = -0.12
  + E(endLeft)     = 0.5
  + E(endRight)    = 0
    : E(hybrid)    = -18.25
  + ED(seq1)       = 4.83
    : Pu(seq1)     = 0.00039492
  + ED(seq2)       = 3.03
    : Pu(seq2)     = 0.0073264

seed seq1   = 130..136 | 131..137
seed seq2   = 136..142 | 135..141
seed energy = -4.98 | -4.26
seed ED1    = 2.41 | 2.9
seed ED2    = 2.52 | 2.42
seed Pu1    = 0.0200345 | 0.00904682
seed Pu2    = 0.0167597 | 0.019712

rrn23sB-BA000022.2:3327850-3327984(+)
           125        134
             |        |
5'-AUG...AAGA          U-3'
             CGGUGGGGGA
             ++++++++++
             GCUGCCCCUU
   3'-AGGGAUG          UGGU...GUG-5'
             |        |
           159        150
yfr2b-BA000022.2:2730523-2730688(+)

interaction seq1   = 125..134
interaction seq2   = 150..159

interaction energy = -10.32 kcal/mol
  = E(init)        = 4.1
  + E(loops)       = -16.7
  + E(dangleLeft)  = -0.48
  + E(dangleRight) = -0.15
  + E(endLeft)     = 0
  + E(endRight)    = 0.5
    : E(hybrid)    = -12.73
  + ED(seq1)       = 0.63
    : Pu(seq1)     = 0.359804
  + ED(seq2)       = 1.78
    : Pu(seq2)     = 0.0556815

seed seq1   = 128..134 | 126..132 | 125..131 | 127..133
seed seq2   = 150..156 | 152..158 | 153..159 | 151..157
seed energy = -7.98 | -7.8 | -6.22 | -6.01
seed ED1    = 0.61 | 0.6 | 0.62 | 0.61
seed ED2    = 1.02 | 1.29 | 1.64 | 1.06
seed Pu1    = 0.371672 | 0.377751 | 0.36569 | 0.371672
seed Pu2    = 0.191095 | 0.123309 | 0.0698817 | 0.179087

rrn23sB-BA000022.2:3327842-3327983(+)
           122               138
             |               |
5'-UCC...AAAC      UAA        GGGA-3'
             GACCAG   GACGGUGG
             :||||:   ++++++++
             UUGGUU   CUGUCACC
3'-AGG...CCCU      UC-        GACG...GUG-5'
             |               |
           150               135
yfr2b-BA000022.2:2730523-2730688(+)

interaction seq1   = 122..138
interaction seq2   = 135..150

interaction energy = -10.66 kcal/mol
  = E(init)        = 4.1
  + E(loops)       = -22.2
  + E(dangleLeft)  = -0.53
  + E(dangleRight) = -0.3
  + E(endLeft)     = 0.5
  + E(endRight)    = 0
    : E(hybrid)    = -18.43
  + ED(seq1)       = 4.74
    : Pu(seq1)     = 0.000457012
  + ED(seq2)       = 3.03
    : Pu(seq2)     = 0.0073264

seed seq1   = 131..137 | 132..138
seed seq2   = 136..142 | 135..141
seed energy = -5.5 | -4.86
seed ED1    = 2.37 | 2.53
seed ED2    = 2.52 | 2.42
seed Pu1    = 0.0213778 | 0.0164899
seed Pu2    = 0.0167597 | 0.019712

slr0199-BA000022.2:2730822-2730907(+)
            76      83
             |      |
5'-CCA...CCAA        UCU-3'
             UCCCUAUC
             ++++++++
             AGGGAUGG
          3'-        CUGC...GUG-5'
             |      |
           166      159
yfr2b-BA000022.2:2730523-2730688(+)

interaction seq1   = 76..83
interaction seq2   = 159..166

interaction energy = -5.04 kcal/mol
  = E(init)        = 4.1
  + E(loops)       = -15.3
  + E(dangleLeft)  = -0.08
  + E(dangleRight) = -0.68
  + E(endLeft)     = 0.5
  + E(endRight)    = 0
    : E(hybrid)    = -11.46
  + ED(seq1)       = 1.19
    : Pu(seq1)     = 0.14503
  + ED(seq2)       = 5.23
    : Pu(seq2)     = 0.00020637

seed seq1   = 77..83 | 76..82
seed seq2   = 159..165 | 160..166
seed energy = -4.4 | -3.05
seed ED1    = 1.17 | 1.19
seed ED2    = 5.11 | 5.18
seed Pu1    = 0.149814 | 0.14503
seed Pu2    = 0.000250729 | 0.00022381

slr0199-BA000022.2:2730849-2730976(+)
             1       9
             |       |
          5'-         UUUU...GUU-3'
             UGCUGACGG
             +++++++++
             AUGGCUGCC
      3'-AGGG         CCUU...GUG-5'
             |       |
           162       154
yfr2b-BA000022.2:2730523-2730688(+)

interaction seq1   = 1..9
interaction seq2   = 154..162

interaction energy = -7.38 kcal/mol
  = E(init)        = 4.1
  + E(loops)       = -17.3
  + E(dangleLeft)  = -0.26
  + E(dangleRight) = -0.86
  + E(endLeft)     = 0.5
  + E(endRight)    = 0
    : E(hybrid)    = -13.82
  + ED(seq1)       = 2.37
    : Pu(seq1)     = 0.0213778
  + ED(seq2)       = 4.07
    : Pu(seq2)     = 0.00135534

seed seq1   = 3..9 | 2..8 | 1..7
seed seq2   = 154..160 | 155..161 | 156..162
seed energy = -6.23 | -4.87 | -3.9
seed ED1    = 2.37 | 2.28 | 1.55
seed ED2    = 2.36 | 2.24 | 1.73
seed Pu1    = 0.0213778 | 0.0247391 | 0.080869
seed Pu2    = 0.0217275 | 0.0263979 | 0.0603871

slr0199-BA000022.2:2730836-2731027(+)
            14       22
             |       |
5'-CGG...UGAA         UUUU...UGA-3'
             UGCUGACGG
             +++++++++
             AUGGCUGCC
      3'-AGGG         CCUU...GUG-5'
             |       |
           162       154
yfr2b-BA000022.2:2730523-2730688(+)

interaction seq1   = 14..22
interaction seq2   = 154..162

interaction energy = -7.27 kcal/mol
  = E(init)        = 4.1
  + E(loops)       = -17.3
  + E(dangleLeft)  = -0.24
  + E(dangleRight) = -0.89
  + E(endLeft)     = 0.5
  + E(endRight)    = 0
    : E(hybrid)    = -13.83
  + ED(seq1)       = 2.49
    : Pu(seq1)     = 0.0175956
  + ED(seq2)       = 4.07
    : Pu(seq2)     = 0.00135534

seed seq1   = 16..22 | 15..21 | 14..20
seed seq2   = 154..160 | 155..161 | 156..162
seed energy = -6.22 | -4.67 | -3.66
seed ED1    = 2.31 | 2.32 | 1.83
seed ED2    = 2.36 | 2.24 | 1.73
seed Pu1    = 0.0235637 | 0.0231844 | 0.0513427
seed Pu2    = 0.0217275 | 0.0263979 | 0.0603871


Yfr2c


cpcA-BA000022.2:726543-726791(-)
           117     123
             |     |
5'-GUC...UGGU       AAGC...GCU-3'
             GCUGCCC
             +++++++
             UGACGGG
    3'-GACACC       AUUU...GGA-5'
             |     |
            85     79
yfr2c-BA000022.2:3398262-3398352(-)

interaction seq1   = 117..123
interaction seq2   = 79..85

interaction energy = -10.68 kcal/mol
  = E(init)        = 4.1
  + E(loops)       = -16.7
  + E(dangleLeft)  = 0
  + E(dangleRight) = -1.25
  + E(endLeft)     = 0.5
  + E(endRight)    = 0
    : E(hybrid)    = -13.35
  + ED(seq1)       = 0.35
    : Pu(seq1)     = 0.566722
  + ED(seq2)       = 2.32
    : Pu(seq2)     = 0.0231844

seed seq1   = 117..123
seed seq2   = 79..85
seed energy = -10.68
seed ED1    = 0.35
seed ED2    = 2.32
seed Pu1    = 0.566722
seed Pu2    = 0.0231844

cpcA-BA000022.2:726543-726782(-)
           108     114
             |     |
5'-UGA...UGGU       AAGC...GCU-3'
             GCUGCCC
             +++++++
             UGACGGG
    3'-GACACC       AUUU...GGA-5'
             |     |
            85     79
yfr2c-BA000022.2:3398262-3398352(-)

interaction seq1   = 108..114
interaction seq2   = 79..85

interaction energy = -10.67 kcal/mol
  = E(init)        = 4.1
  + E(loops)       = -16.7
  + E(dangleLeft)  = 0
  + E(dangleRight) = -1.25
  + E(endLeft)     = 0.5
  + E(endRight)    = 0
    : E(hybrid)    = -13.35
  + ED(seq1)       = 0.36
    : Pu(seq1)     = 0.557601
  + ED(seq2)       = 2.32
    : Pu(seq2)     = 0.0231844

seed seq1   = 108..114
seed seq2   = 79..85
seed energy = -10.67
seed ED1    = 0.36
seed ED2    = 2.32
seed Pu1    = 0.557601
seed Pu2    = 0.0231844

psaA-BA000022.2:942952-943164(+)
           198         208
             |         |
5'-AAU...AGCA   G       UGGCC-3'
             CCU CACACCU
             ||| +++++++
             GGA GUGUGGA
3'-GAC...UAAA   -       -5'
             |         |
            10         1
yfr2c-BA000022.2:3398262-3398352(-)

interaction seq1   = 198..208
interaction seq2   = 1..10

interaction energy = -9.86 kcal/mol
  = E(init)        = 4.1
  + E(loops)       = -18
  + E(dangleLeft)  = -1.04
  + E(dangleRight) = -0.07
  + E(endLeft)     = 0
  + E(endRight)    = 0.5
    : E(hybrid)    = -14.51
  + ED(seq1)       = 2.17
    : Pu(seq1)     = 0.029573
  + ED(seq2)       = 2.48
    : Pu(seq2)     = 0.0178835

seed seq1   = 202..208
seed seq2   = 1..7
seed energy = -6.87
seed ED1    = 1.8
seed ED2    = 1.7
seed Pu1    = 0.0539037
seed Pu2    = 0.0633992

psaA-BA000022.2:943281-943481(+)
            41     47
             |     |
5'-CAU...AACG       UCCU...GUA-3'
             GCCCUGA
             +++++++
             CGGGAUU
3'-GAC...CUGA       UUUA...GGA-5'
             |     |
            82     76
yfr2c-BA000022.2:3398262-3398352(-)

interaction seq1   = 41..47
interaction seq2   = 76..82

interaction energy = -8.63 kcal/mol
  = E(init)        = 4.1
  + E(loops)       = -14.4
  + E(dangleLeft)  = -1.07
  + E(dangleRight) = -0.76
  + E(endLeft)     = 0
  + E(endRight)    = 0.5
    : E(hybrid)    = -11.63
  + ED(seq1)       = 1.21
    : Pu(seq1)     = 0.140399
  + ED(seq2)       = 1.79
    : Pu(seq2)     = 0.0547854

seed seq1   = 41..47
seed seq2   = 76..82
seed energy = -8.63
seed ED1    = 1.21
seed ED2    = 1.79
seed Pu1    = 0.140399
seed Pu2    = 0.0547854

psaF-BA000022.2:1687832-1687948(-)
            28          39
             |          |
5'-CCC...AAAC       A    ACCA...CAC-3'
             UUCCUCA UACC
             +++++++ :|||
             AAGGAGU GUGG
3'-GAC...AUUA       -    A-5'
             |          |
            12          2
yfr2c-BA000022.2:3398262-3398352(-)

interaction seq1   = 28..39
interaction seq2   = 2..12

interaction energy = -10.96 kcal/mol
  = E(init)        = 4.1
  + E(loops)       = -17.3
  + E(dangleLeft)  = -0.87
  + E(dangleRight) = -1.06
  + E(endLeft)     = 0.5
  + E(endRight)    = 0
    : E(hybrid)    = -14.63
  + ED(seq1)       = 1.17
    : Pu(seq1)     = 0.149814
  + ED(seq2)       = 2.5
    : Pu(seq2)     = 0.0173125

seed seq1   = 28..34
seed seq2   = 6..12
seed energy = -6.64
seed ED1    = 0.67
seed ED2    = 2.23
seed Pu1    = 0.337194
seed Pu2    = 0.0268297

psaF-BA000022.2:1687820-1687951(-)
            31          42
             |          |
5'-AAC...AAAC       A    ACCA...GAC-3'
             UUCCUCA UACC
             +++++++ :|||
             AAGGAGU GUGG
3'-GAC...AUUA       -    A-5'
             |          |
            12          2
yfr2c-BA000022.2:3398262-3398352(-)

interaction seq1   = 31..42
interaction seq2   = 2..12

interaction energy = -11.45 kcal/mol
  = E(init)        = 4.1
  + E(loops)       = -17.3
  + E(dangleLeft)  = -0.92
  + E(dangleRight) = -1.36
  + E(endLeft)     = 0.5
  + E(endRight)    = 0
    : E(hybrid)    = -14.98
  + ED(seq1)       = 1.03
    : Pu(seq1)     = 0.18802
  + ED(seq2)       = 2.5
    : Pu(seq2)     = 0.0173125

seed seq1   = 31..37
seed seq2   = 6..12
seed energy = -6.56
seed ED1    = 0.79
seed ED2    = 2.23
seed Pu1    = 0.277537
seed Pu2    = 0.0268297

rrn23Sb-BA000022.2:3327337-3327459(+)
            23                 41
             |                 |
5'-AAC...GAAA     GUAGUC        AAUC...AAU-3'
             GUCCU      GAAAAUUG
             |:|||      ++++++++
             CGGGA      UUUUUAAC
3'-GAC...CUGA     ------        GGUA...GGA-5'
             |                 |
            82                 70
yfr2c-BA000022.2:3398262-3398352(-)

interaction seq1   = 23..41
interaction seq2   = 70..82

interaction energy = -5.2 kcal/mol
  = E(init)        = 4.1
  + E(loops)       = -12.1
  + E(dangleLeft)  = -1.47
  + E(dangleRight) = -1.27
  + E(endLeft)     = 0
  + E(endRight)    = 0
    : E(hybrid)    = -10.74
  + ED(seq1)       = 3.39
    : Pu(seq1)     = 0.00408521
  + ED(seq2)       = 2.15
    : Pu(seq2)     = 0.0305484

seed seq1   = 35..41 | 34..40
seed seq2   = 70..76 | 71..77
seed energy = -1.81 | -0.14
seed ED1    = 0.44 | 0.21
seed ED2    = 1.81 | 0.97
seed Pu1    = 0.489724 | 0.71125
seed Pu2    = 0.0530361 | 0.207245

sll1951-BA000022.2:1427339-1427536(-)
             8               21
             |               |
   5'-AAGCAGU       U---      GCAG...ACA-3'
             UGCCCUG    UUGCCA
             +++++++    ||||||
             ACGGGAU    AACGGU
  3'-GACACCUG       UUUU      AUUU...GGA-5'
             |               |
            83               67
yfr2c-BA000022.2:3398262-3398352(-)

interaction seq1   = 8..21
interaction seq2   = 67..83

interaction energy = -10.01 kcal/mol
  = E(init)        = 4.1
  + E(loops)       = -21.8
  + E(dangleLeft)  = -1
  + E(dangleRight) = -0.01
  + E(endLeft)     = 0.5
  + E(endRight)    = 0.5
    : E(hybrid)    = -17.71
  + ED(seq1)       = 5.5
    : Pu(seq1)     = 0.000133165
  + ED(seq2)       = 2.2
    : Pu(seq2)     = 0.028168

seed seq1   = 8..14
seed seq2   = 77..83
seed energy = -5.9
seed ED1    = 3.63
seed ED2    = 1.75
seed Pu1    = 0.00276756
seed Pu2    = 0.0584589
```
