## Supplementary material 3 for "LIGR-Nue for the global mapping of the bacterial sRNA targetome *in vivo*"

```
##gff-version 3
#!gff-spec-version 1.21
#!processor NCBI annotwriter
#!genome-build ASM972v1
#!genome-build-accession NCBI_Assembly:GCA_000009725.1
##sequence-region BA000022.2 1 3573470
##species https://www.ncbi.nlm.nih.gov/Taxonomy/Browser/wwwtax.cgi?id=1148
##sequence-region AP004311.1 1 103307
##sequence-region AP004312.1 1 44343
##sequence-region AP004310.1 1 119895
##sequence-region AP006585 1 106004
# merge_tu_refseq_gff.py: tu_gff=/Users/christopherphd/Downloads/TU_details_merged_utr.gff
# merge_tu_refseq_gff.py: refseq_gff=/Users/christopherphd/Downloads/Syn_final_modified.gff
# merge_tu_refseq_gff.py: added RefSeq records with same-strand TU coverage < 0.9500
# merge_tu_refseq_gff.py: seqid_rewrites=AP006585.1->AP006585
AP004310.1	DDBJ	region	1	119895	.	+	.	ID=id149;Dbxref=taxon:1148;Is_circular=true;Name=pSYSM;gbkey=Src;genome=plasmid;mol_type=genomic DNA;note=synonym:Synechocystis PCC6803;plasmid-name=pSYSM;strain=PCC 6803
AP004310.1	Hess	TU	137	981	0	-	.	ID=TU5001_TU;Name=TU5001_TU;IncludedSubFeatures=TU5001_5UTR,TU5001_5UTR,TU5001_CDS,TU5001_3UTR
AP004310.1	Hess	TU	1009	1130	0	-	.	ID=TU5002_TU;Name=TU5002_TU;IncludedSubFeatures=TU5002_CDS,TU5002_CDS
AP004310.1	Hess	TU	1131	1846	0	-	.	ID=TU5003_TU;Name=TU5003_TU;IncludedSubFeatures=TU5003_5UTR,TU5003_5UTR,TU5003_CDS,TU5003_3UTR
AP004310.1	Hess	TU	2007	2443	0	-	.	ID=TU5004_TU;Name=TU5004_TU;IncludedSubFeatures=TU5004_CDS,TU5004_CDS
AP004310.1	Hess	TU	2428	5630	0	+	.	ID=TU5005_TU;Name=TU5005_TU;IncludedSubFeatures=TU5005_5UTR,TU5005_5UTR,TU5005_CDS
AP004310.1	Hess	TU	2444	2620	0	-	.	ID=TU5006_TU;Name=TU5006_TU;IncludedSubFeatures=TU5006_CDS,TU5006_CDS
AP004310.1	DDBJ	gene	2528	13921	.	+	.	ID=gene3329;Name=slr5005;gbkey=Gene;gene=slr5005;gene_biotype=protein_coding
AP004310.1	DDBJ	CDS	2528	13921	.	+	0	ID=cds3326;Parent=gene3329;Dbxref=NCBI_GP:BAD01775.1;Name=BAD01775.1;Note=ORF_ID:slr5005%3B~hypothetical protein;gbkey=CDS;gene=slr5005;product=BAD01775.1;protein_id=BAD01775.1;transl_table=11
AP004310.1	Hess	TU	3319	4248	0	-	.	ID=TU5007_TU;Name=TU5007_TU;IncludedSubFeatures=TU5007_CDS,TU5007_CDS
AP004310.1	Hess	TU	4421	4672	0	-	.	ID=TU5008_TU;Name=TU5008_TU;IncludedSubFeatures=TU5008_CDS,TU5008_CDS
AP004310.1	Hess	TU	5616	6539	0	-	.	ID=TU5009_TU;Name=TU5009_TU;IncludedSubFeatures=TU5009_CDS,TU5009_CDS
AP004310.1	Hess	TU	6430	7154	0	+	.	ID=TU5010_TU;Name=TU5010_TU;IncludedSubFeatures=TU5010_CDS,TU5010_CDS
AP004310.1	Hess	TU	7348	9684	0	+	.	ID=TU5011_TU;Name=TU5011_TU;IncludedSubFeatures=TU5011_CDS,TU5011_CDS
AP004310.1	Hess	TU	10854	11028	0	-	.	ID=TU5012_TU;Name=TU5012_TU;IncludedSubFeatures=TU5012_CDS,TU5012_CDS
AP004310.1	Hess	TU	11887	12208	0	-	.	ID=TU5013_TU;Name=TU5013_TU;IncludedSubFeatures=TU5013_CDS,TU5013_CDS
AP004310.1	Hess	TU	12788	14367	0	+	.	ID=TU5014_TU;Name=TU5014_TU;IncludedSubFeatures=TU5014_CDS,TU5014_CDS
AP004310.1	Hess	TU	13557	13986	0	-	.	ID=TU5015_TU;Name=TU5015_TU;IncludedSubFeatures=TU5015_CDS,TU5015_CDS
AP004310.1	Hess	TU	14158	15175	0	-	.	ID=TU5016_TU;Name=TU5016_TU;IncludedSubFeatures=TU5016_5UTR,TU5016_5UTR,TU5016_CDS,TU5016_3UTR
AP004310.1	DDBJ	gene	15233	15481	.	-	.	ID=gene3331;Name=ssl5007;gbkey=Gene;gene=ssl5007;gene_biotype=protein_coding
AP004310.1	DDBJ	CDS	15233	15481	.	-	0	ID=cds3328;Parent=gene3331;Dbxref=NCBI_GP:BAD01777.1;Name=BAD01777.1;Note=ORF_ID:ssl5007;gbkey=CDS;gene=ssl5007;product=unknown protein;protein_id=BAD01777.1;transl_table=11
AP004310.1	DDBJ	gene	15639	15812	.	-	.	ID=gene3332;Name=ssl5008;gbkey=Gene;gene=ssl5008;gene_biotype=protein_coding
AP004310.1	DDBJ	CDS	15639	15812	.	-	0	ID=cds3329;Parent=gene3332;Dbxref=NCBI_GP:BAD01778.1;Name=BAD01778.1;Note=ORF_ID:ssl5008;gbkey=CDS;gene=ssl5008;product=unknown protein;protein_id=BAD01778.1;transl_table=11
AP004310.1	Hess	TU	15932	16205	0	+	.	ID=TU5017_TU;Name=TU5017_TU;IncludedSubFeatures=TU5017_5UTR,TU5017_5UTR,TU5017_CDS
AP004310.1	DDBJ	gene	15996	16235	.	+	.	ID=gene3333;Name=ssr5009;gbkey=Gene;gene=ssr5009;gene_biotype=protein_coding
AP004310.1	DDBJ	CDS	15996	16235	.	+	0	ID=cds3330;Parent=gene3333;Dbxref=NCBI_GP:BAD01779.1;Name=BAD01779.1;Note=ORF_ID:ssr5009;gbkey=CDS;gene=ssr5009;product=unknown protein;protein_id=BAD01779.1;transl_table=11
AP004310.1	Hess	TU	16568	17202	0	+	.	ID=TU5018_TU;Name=TU5018_TU;IncludedSubFeatures=TU5018_5UTR,TU5018_5UTR,TU5018_CDS,TU5018_3UTR
AP004310.1	DDBJ	gene	17218	17439	.	+	.	ID=gene3335;Name=ssr5011;gbkey=Gene;gene=ssr5011;gene_biotype=protein_coding
AP004310.1	DDBJ	CDS	17218	17439	.	+	0	ID=cds3332;Parent=gene3335;Dbxref=NCBI_GP:BAD01781.1;Name=BAD01781.1;Note=ORF_ID:ssr5011%3B~hypothetical protein;gbkey=CDS;gene=ssr5011;product=BAD01781.1;protein_id=BAD01781.1;transl_table=11
AP004310.1	DDBJ	gene	17880	18800	.	+	.	ID=gene3336;Name=slr5012;gbkey=Gene;gene=slr5012;gene_biotype=protein_coding
AP004310.1	DDBJ	CDS	17880	18800	.	+	0	ID=cds3333;Parent=gene3336;Dbxref=NCBI_GP:BAD01782.1;Name=BAD01782.1;Note=ORF_ID:slr5012%3B~hypothetical protein;gbkey=CDS;gene=slr5012;product=BAD01782.1;protein_id=BAD01782.1;transl_table=11
AP004310.1	DDBJ	gene	18822	20513	.	+	.	ID=gene3337;Name=slr5013;gbkey=Gene;gene=slr5013;gene_biotype=protein_coding
AP004310.1	DDBJ	CDS	18822	20513	.	+	0	ID=cds3334;Parent=gene3337;Dbxref=NCBI_GP:BAD01783.1;Name=BAD01783.1;Note=ORF_ID:slr5013;gbkey=CDS;gene=slr5013;product=unknown protein;protein_id=BAD01783.1;transl_table=11
AP004310.1	DDBJ	gene	20523	21479	.	-	.	ID=gene3338;Name=sll5014;gbkey=Gene;gene=sll5014;gene_biotype=protein_coding
AP004310.1	DDBJ	CDS	20523	21479	.	-	0	ID=cds3335;Parent=gene3338;Dbxref=NCBI_GP:BAD01784.1;Name=BAD01784.1;Note=ORF_ID:sll5014%3B~similar to maturase;gbkey=CDS;gene=sll5014;product=BAD01784.1;protein_id=BAD01784.1;transl_table=11
AP004310.1	DDBJ	gene	21479	21760	.	-	.	ID=gene3339;Name=ssl5015;gbkey=Gene;gene=ssl5015;gene_biotype=protein_coding
AP004310.1	DDBJ	CDS	21479	21760	.	-	0	ID=cds3336;Parent=gene3339;Dbxref=NCBI_GP:BAD01785.1;Name=BAD01785.1;Note=ORF_ID:ssl5015;gbkey=CDS;gene=ssl5015;product=unknown protein;protein_id=BAD01785.1;transl_table=11
AP004310.1	DDBJ	gene	21843	23219	.	+	.	ID=gene3340;Name=slr5016;gbkey=Gene;gene=slr5016;gene_biotype=protein_coding
AP004310.1	DDBJ	CDS	21843	23219	.	+	0	ID=cds3337;Parent=gene3340;Dbxref=NCBI_GP:BAD01786.1;Name=BAD01786.1;Note=ORF_ID:slr5016;gbkey=CDS;gene=slr5016;product=unknown protein;protein_id=BAD01786.1;transl_table=11
AP004310.1	DDBJ	gene	23255	23572	.	+	.	ID=gene3341;Name=slr5017;gbkey=Gene;gene=slr5017;gene_biotype=protein_coding
AP004310.1	DDBJ	CDS	23255	23572	.	+	0	ID=cds3338;Parent=gene3341;Dbxref=NCBI_GP:BAD01787.1;Name=BAD01787.1;Note=ORF_ID:slr5017%3B~hypothetical protein;gbkey=CDS;gene=slr5017;product=BAD01787.1;protein_id=BAD01787.1;transl_table=11
AP004310.1	DDBJ	gene	23562	23903	.	+	.	ID=gene3342;Name=slr5018;gbkey=Gene;gene=slr5018;gene_biotype=protein_coding
AP004310.1	DDBJ	CDS	23562	23903	.	+	0	ID=cds3339;Parent=gene3342;Dbxref=NCBI_GP:BAD01788.1;Name=BAD01788.1;Note=ORF_ID:slr5018%3B~hypothetical protein;gbkey=CDS;gene=slr5018;product=BAD01788.1;protein_id=BAD01788.1;transl_table=11
AP004310.1	DDBJ	gene	23890	24099	.	+	.	ID=gene3343;Name=ssr5019;gbkey=Gene;gene=ssr5019;gene_biotype=protein_coding
AP004310.1	DDBJ	CDS	23890	24099	.	+	0	ID=cds3340;Parent=gene3343;Dbxref=NCBI_GP:BAD01789.1;Name=BAD01789.1;Note=ORF_ID:ssr5019%3B~hypothetical protein;gbkey=CDS;gene=ssr5019;product=BAD01789.1;protein_id=BAD01789.1;transl_table=11
AP004310.1	DDBJ	gene	24181	24462	.	+	.	ID=gene3344;Name=ssr5020;gbkey=Gene;gene=ssr5020;gene_biotype=protein_coding
AP004310.1	DDBJ	CDS	24181	24462	.	+	0	ID=cds3341;Parent=gene3344;Dbxref=NCBI_GP:BAD01790.1;Name=BAD01790.1;Note=ORF_ID:ssr5020%3B~hypothetical protein;gbkey=CDS;gene=ssr5020;product=BAD01790.1;protein_id=BAD01790.1;transl_table=11
AP004310.1	DDBJ	gene	24473	24787	.	+	.	ID=gene3345;Name=slr5021;gbkey=Gene;gene=slr5021;gene_biotype=protein_coding
AP004310.1	DDBJ	CDS	24473	24787	.	+	0	ID=cds3342;Parent=gene3345;Dbxref=NCBI_GP:BAD01791.1;Name=BAD01791.1;Note=ORF_ID:slr5021%3B~hypothetical protein;gbkey=CDS;gene=slr5021;product=BAD01791.1;protein_id=BAD01791.1;transl_table=11
AP004310.1	DDBJ	gene	24798	25955	.	+	.	ID=gene3346;Name=slr5022;gbkey=Gene;gene=slr5022;gene_biotype=protein_coding
AP004310.1	DDBJ	CDS	24798	25955	.	+	0	ID=cds3343;Parent=gene3346;Dbxref=NCBI_GP:BAD01792.1;Name=BAD01792.1;Note=ORF_ID:slr5022%3B~probable aminotransferase;gbkey=CDS;gene=slr5022;product=BAD01792.1;protein_id=BAD01792.1;transl_table=11
AP004310.1	DDBJ	gene	25994	27175	.	+	.	ID=gene3347;Name=slr5023;gbkey=Gene;gene=slr5023;gene_biotype=protein_coding
AP004310.1	DDBJ	CDS	25994	27175	.	+	0	ID=cds3344;Parent=gene3347;Dbxref=NCBI_GP:BAD01793.1;Name=BAD01793.1;Note=ORF_ID:slr5023%3B~hypothetical protein;gbkey=CDS;gene=slr5023;product=BAD01793.1;protein_id=BAD01793.1;transl_table=11
AP004310.1	DDBJ	gene	27175	27735	.	+	.	ID=gene3348;Name=slr5024;gbkey=Gene;gene=slr5024;gene_biotype=protein_coding
AP004310.1	DDBJ	CDS	27175	27735	.	+	0	ID=cds3345;Parent=gene3348;Dbxref=NCBI_GP:BAD01794.1;Name=BAD01794.1;Note=ORF_ID:slr5024%3B~hypothetical protein;gbkey=CDS;gene=slr5024;product=BAD01794.1;protein_id=BAD01794.1;transl_table=11
AP004310.1	Hess	TU	27460	27846	0	+	.	ID=TU5019_TU;Name=TU5019_TU;IncludedSubFeatures=TU5019_CDS,TU5019_CDS
AP004310.1	Hess	TU	27505	28079	0	-	.	ID=TU5020_TU;Name=TU5020_TU;IncludedSubFeatures=TU5020_5UTR,TU5020_5UTR,TU5020_CDS,TU5020_3UTR
AP004310.1	DDBJ	gene	28096	30168	.	-	.	ID=gene3350;Name=sll5026;gbkey=Gene;gene=sll5026;gene_biotype=protein_coding
AP004310.1	DDBJ	CDS	28096	30168	.	-	0	ID=cds3347;Parent=gene3350;Dbxref=NCBI_GP:BAD01796.1;Name=BAD01796.1;Note=ORF_ID:sll5026%3B~hypothetical protein;gbkey=CDS;gene=sll5026;product=BAD01796.1;protein_id=BAD01796.1;transl_table=11
AP004310.1	Hess	TU	28101	28454	0	+	.	ID=TU5021_TU;Name=TU5021_TU;IncludedSubFeatures=TU5021_CDS,TU5021_CDS
AP004310.1	Hess	TU	28389	29852	0	-	.	ID=TU5022_TU;Name=TU5022_TU;IncludedSubFeatures=TU5022_CDS,TU5022_CDS
AP004310.1	Hess	TU	28517	29127	0	+	.	ID=TU5023_TU;Name=TU5023_TU;IncludedSubFeatures=TU5023_CDS,TU5023_CDS
AP004310.1	DDBJ	gene	30281	30574	.	-	.	ID=gene3351;Name=ssl5027;gbkey=Gene;gene=ssl5027;gene_biotype=protein_coding
AP004310.1	DDBJ	CDS	30281	30574	.	-	0	ID=cds3348;Parent=gene3351;Dbxref=NCBI_GP:BAD01797.1;Name=BAD01797.1;Note=ORF_ID:ssl5027%3B~hypothetical protein;gbkey=CDS;gene=ssl5027;product=BAD01797.1;protein_id=BAD01797.1;transl_table=11
AP004310.1	Hess	TU	30392	30577	0	+	.	ID=TU5024_TU;Name=TU5024_TU;IncludedSubFeatures=TU5024_CDS,TU5024_CDS
AP004310.1	Hess	TU	30443	31230	0	-	.	ID=TU5025_TU;Name=TU5025_TU;IncludedSubFeatures=TU5025_5UTR,TU5025_5UTR,TU5025_CDS
AP004310.1	Hess	TU	30578	30915	0	+	.	ID=TU5026_TU;Name=TU5026_TU;IncludedSubFeatures=TU5026_CDS,TU5026_CDS
AP004310.1	Hess	TU	31371	32542	0	+	.	ID=TU5027_TU;Name=TU5027_TU;IncludedSubFeatures=TU5027_5UTR,TU5027_5UTR,TU5027_CDS,TU5027_3UTR
AP004310.1	Hess	TU	31392	31493	0	-	.	ID=TU5028_TU;Name=TU5028_TU;IncludedSubFeatures=TU5028_CDS,TU5028_CDS
AP004310.1	DDBJ	gene	32015	32836	.	-	.	ID=gene3354;Name=sll5030;gbkey=Gene;gene=sll5030;gene_biotype=protein_coding
AP004310.1	DDBJ	CDS	32015	32836	.	-	0	ID=cds3351;Parent=gene3354;Dbxref=NCBI_GP:BAD01800.1;Name=BAD01800.1;Note=ORF_ID:sll5030%3B~hypothetical protein;gbkey=CDS;gene=sll5030;product=BAD01800.1;protein_id=BAD01800.1;transl_table=11
AP004310.1	Hess	TU	32050	32287	0	-	.	ID=TU5029_TU;Name=TU5029_TU;IncludedSubFeatures=TU5029_CDS,TU5029_CDS
AP004310.1	Hess	TU	32868	36416	0	-	.	ID=TU5030_TU;Name=TU5030_TU;IncludedSubFeatures=TU5030_5UTR,TU5030_5UTR,TU5030_CDS
AP004310.1	Hess	TU	36428	37215	0	+	.	ID=TU5031_TU;Name=TU5031_TU;IncludedSubFeatures=TU5031_5UTR,TU5031_5UTR,TU5031_CDS
AP004310.1	DDBJ	gene	36906	38144	.	+	.	ID=gene3362;Name=slr5038;gbkey=Gene;gene=slr5038;gene_biotype=protein_coding
AP004310.1	DDBJ	CDS	36906	38144	.	+	0	ID=cds3359;Parent=gene3362;Dbxref=NCBI_GP:BAD01808.1;Name=BAD01808.1;Note=ORF_ID:slr5038;gbkey=CDS;gene=slr5038;product=chromate transporter;protein_id=BAD01808.1;transl_table=11
AP004310.1	Hess	TU	36999	37100	0	-	.	ID=TU5032_TU;Name=TU5032_TU;IncludedSubFeatures=TU5032_CDS,TU5032_CDS
AP004310.1	Hess	TU	38077	38146	0	+	.	ID=TU5033_TU;Name=TU5033_TU;IncludedSubFeatures=TU5033_CDS,TU5033_CDS
AP004310.1	Hess	TU	38147	39520	0	+	.	ID=TU5034_TU;Name=TU5034_TU;IncludedSubFeatures=TU5034_5UTR,TU5034_5UTR,TU5034_CDS
AP004310.1	DDBJ	gene	38437	38730	.	-	.	ID=gene3363;Name=ssl5039;gbkey=Gene;gene=ssl5039;gene_biotype=protein_coding
AP004310.1	DDBJ	CDS	38437	38730	.	-	0	ID=cds3360;Parent=gene3363;Dbxref=NCBI_GP:BAD01809.1;Name=BAD01809.1;Note=ORF_ID:ssl5039;gbkey=CDS;gene=ssl5039;product=unknown protein;protein_id=BAD01809.1;transl_table=11
AP004310.1	Hess	TU	38762	38863	0	-	.	ID=TU5035_TU;Name=TU5035_TU;IncludedSubFeatures=TU5035_CDS,TU5035_CDS
AP004310.1	DDBJ	mobile_genetic_element	38789	39659	.	+	.	ID=id151;gbkey=mobile_element;mobile_element_type=insertion sequence:ISY523u
AP004310.1	DDBJ	gene	38994	39641	.	+	.	ID=gene3364;Name=slr5040;gbkey=Gene;gene=slr5040;gene_biotype=protein_coding
AP004310.1	DDBJ	CDS	38994	39641	.	+	0	ID=cds3361;Parent=gene3364;Dbxref=NCBI_GP:BAD01810.1;Name=BAD01810.1;Note=ORF_ID:slr5040;gbkey=CDS;gene=slr5040;product=transposase;protein_id=BAD01810.1;transl_table=11
AP004310.1	Hess	TU	39462	39595	0	-	.	ID=TU5036_TU;Name=TU5036_TU;IncludedSubFeatures=TU5036_CDS,TU5036_CDS
AP004310.1	DDBJ	gene	39660	40208	.	-	.	ID=gene3365;Name=sll5041;gbkey=Gene;gene=sll5041;gene_biotype=protein_coding
AP004310.1	DDBJ	CDS	39660	40208	.	-	0	ID=cds3362;Parent=gene3365;Dbxref=NCBI_GP:BAD01811.1;Name=BAD01811.1;Note=ORF_ID:sll5041;gbkey=CDS;gene=sll5041;product=transposase;protein_id=BAD01811.1;transl_table=11
AP004310.1	Hess	TU	39869	40320	0	-	.	ID=TU5037_TU;Name=TU5037_TU;IncludedSubFeatures=TU5037_5UTR,TU5037_5UTR,TU5037_CDS
AP004310.1	Hess	TU	40321	41347	0	-	.	ID=TU5038_TU;Name=TU5038_TU;IncludedSubFeatures=TU5038_5UTR,TU5038_5UTR,TU5038_CDS,TU5038_3UTR
AP004310.1	Hess	TU	41280	41821	0	+	.	ID=TU5039_TU;Name=TU5039_TU;IncludedSubFeatures=TU5039_CDS,TU5039_CDS
AP004310.1	Hess	TU	41348	44333	0	-	.	ID=TU5040_TU;Name=TU5040_TU;IncludedSubFeatures=TU5040_5UTR,TU5040_5UTR,TU5040_CDS,TU5040_3UTR
AP004310.1	DDBJ	gene	44338	45855	.	-	.	ID=gene3371;Name=sll5047;gbkey=Gene;gene=sll5047;gene_biotype=protein_coding
AP004310.1	DDBJ	CDS	44338	45855	.	-	0	ID=cds3368;Parent=gene3371;Dbxref=NCBI_GP:BAD01817.1;Name=BAD01817.1;Note=ORF_ID:sll5047;gbkey=CDS;gene=sll5047;product=unknown protein;protein_id=BAD01817.1;transl_table=11
AP004310.1	Hess	TU	44826	44893	0	+	.	ID=TU5041_TU;Name=TU5041_TU;IncludedSubFeatures=TU5041_CDS,TU5041_CDS
AP004310.1	Hess	TU	45704	45917	0	-	.	ID=TU5042_TU;Name=TU5042_TU;IncludedSubFeatures=TU5042_5UTR,TU5042_5UTR,TU5042_CDS
AP004310.1	DDBJ	gene	45852	46940	.	-	.	ID=gene3372;Name=sll5048;gbkey=Gene;gene=sll5048;gene_biotype=protein_coding
AP004310.1	DDBJ	CDS	45852	46940	.	-	0	ID=cds3369;Parent=gene3372;Dbxref=NCBI_GP:BAD01818.1;Name=BAD01818.1;Note=ORF_ID:sll5048%3B~probable glycosyltransferase;gbkey=CDS;gene=sll5048;product=BAD01818.1;protein_id=BAD01818.1;transl_table=11
AP004310.1	Hess	TU	46080	47421	0	-	.	ID=TU5043_TU;Name=TU5043_TU;IncludedSubFeatures=TU5043_5UTR,TU5043_5UTR,TU5043_CDS
AP004310.1	DDBJ	gene	46945	48288	.	-	.	ID=gene3373;Name=sll5049;gbkey=Gene;gene=sll5049;gene_biotype=protein_coding
AP004310.1	DDBJ	CDS	46945	48288	.	-	0	ID=cds3370;Parent=gene3373;Dbxref=NCBI_GP:BAD01819.1;Name=BAD01819.1;Note=ORF_ID:sll5049%3B~similar to polysaccharide biosynthesis protein;gbkey=CDS;gene=sll5049;product=BAD01819.1;protein_id=BAD01819.1;transl_table=11
AP004310.1	Hess	TU	47306	47471	0	+	.	ID=TU5044_TU;Name=TU5044_TU;IncludedSubFeatures=TU5044_CDS,TU5044_CDS
AP004310.1	Hess	TU	48001	48760	0	-	.	ID=TU5045_TU;Name=TU5045_TU;IncludedSubFeatures=TU5045_5UTR,TU5045_5UTR,TU5045_CDS
AP004310.1	DDBJ	gene	48291	49616	.	-	.	ID=gene3374;Name=sll5050;gbkey=Gene;gene=sll5050;gene_biotype=protein_coding
AP004310.1	DDBJ	CDS	48291	49616	.	-	0	ID=cds3371;Parent=gene3374;Dbxref=NCBI_GP:BAD01820.1;Name=BAD01820.1;Note=ORF_ID:sll5050%3B~probable glycosyltransferase;gbkey=CDS;gene=sll5050;product=BAD01820.1;protein_id=BAD01820.1;transl_table=11
AP004310.1	Hess	TU	49645	50555	0	+	.	ID=TU5046_TU;Name=TU5046_TU;IncludedSubFeatures=TU5046_5UTR,TU5046_5UTR,TU5046_CDS,TU5046_3UTR
AP004310.1	DDBJ	gene	50111	52333	.	-	.	ID=gene3376;Name=sll5052;gbkey=Gene;gene=sll5052;gene_biotype=protein_coding
AP004310.1	DDBJ	CDS	50111	52333	.	-	0	ID=cds3373;Parent=gene3376;Dbxref=NCBI_GP:BAD01822.1;Name=BAD01822.1;Note=ORF_ID:sll5052%3B~similar to exopolysaccharide export protein;gbkey=CDS;gene=sll5052;product=BAD01822.1;protein_id=BAD01822.1;transl_table=11
AP004310.1	Hess	TU	52208	52415	0	-	.	ID=TU5047_TU;Name=TU5047_TU;IncludedSubFeatures=TU5047_5UTR,TU5047_5UTR,TU5047_CDS
AP004310.1	Hess	TU	52510	54090	0	+	.	ID=TU5048_TU;Name=TU5048_TU;IncludedSubFeatures=TU5048_5UTR,TU5048_5UTR,TU5048_CDS,TU5048_3UTR
AP004310.1	Hess	TU	53086	53329	0	-	.	ID=TU5049_TU;Name=TU5049_TU;IncludedSubFeatures=TU5049_CDS,TU5049_CDS
AP004310.1	Hess	TU	54091	56341	0	+	.	ID=TU5050_TU;Name=TU5050_TU;IncludedSubFeatures=TU5050_5UTR,TU5050_5UTR,TU5050_CDS,TU5050_3UTR
AP004310.1	Hess	TU	54448	54547	0	-	.	ID=TU5051_TU;Name=TU5051_TU;IncludedSubFeatures=TU5051_CDS,TU5051_CDS
AP004310.1	Hess	TU	56076	57877	0	-	.	ID=TU5052_TU;Name=TU5052_TU;IncludedSubFeatures=TU5052_5UTR,TU5052_5UTR,TU5052_CDS,TU5052_3UTR
AP004310.1	Hess	TU	56342	56696	0	+	.	ID=TU5053_TU;Name=TU5053_TU;IncludedSubFeatures=TU5053_CDS,TU5053_CDS
AP004310.1	Hess	TU	57878	58254	0	-	.	ID=TU5054_TU;Name=TU5054_TU;IncludedSubFeatures=TU5054_CDS,TU5054_CDS
AP004310.1	Hess	TU	57972	60317	0	+	.	ID=TU5055_TU;Name=TU5055_TU;IncludedSubFeatures=TU5055_CDS,TU5055_CDS
AP004310.1	Hess	TU	60231	61467	0	-	.	ID=TU5056_TU;Name=TU5056_TU;IncludedSubFeatures=TU5056_5UTR,TU5056_5UTR,TU5056_CDS,TU5056_3UTR
AP004310.1	Hess	TU	60449	60749	0	+	.	ID=TU5057_TU;Name=TU5057_TU;IncludedSubFeatures=TU5057_CDS,TU5057_CDS
AP004310.1	DDBJ	gene	61202	64831	.	-	.	ID=gene3384;Name=sll5060;gbkey=Gene;gene=sll5060;gene_biotype=protein_coding
AP004310.1	DDBJ	CDS	61202	64831	.	-	0	ID=cds3381;Parent=gene3384;Dbxref=NCBI_GP:BAD01830.1;Name=BAD01830.1;Note=ORF_ID:sll5060;gbkey=CDS;gene=sll5060;product=two-component hybrid sensor and regulator;protein_id=BAD01830.1;transl_table=11
AP004310.1	Hess	TU	62256	62625	0	+	.	ID=TU5058_TU;Name=TU5058_TU;IncludedSubFeatures=TU5058_CDS,TU5058_CDS
AP004310.1	DDBJ	gene	64868	65245	.	-	.	ID=gene3385;Name=sll5061;gbkey=Gene;gene=sll5061;gene_biotype=protein_coding
AP004310.1	DDBJ	CDS	64868	65245	.	-	0	ID=cds3382;Parent=gene3385;Dbxref=NCBI_GP:BAD01831.1;Name=BAD01831.1;Note=ORF_ID:sll5061%3B~hypothetical protein;gbkey=CDS;gene=sll5061;product=BAD01831.1;protein_id=BAD01831.1;transl_table=11
AP004310.1	Hess	TU	65307	65758	0	-	.	ID=TU5059_TU;Name=TU5059_TU;IncludedSubFeatures=TU5059_CDS,TU5059_CDS
AP004310.1	DDBJ	gene	65331	65786	.	-	.	ID=gene3386;Name=sll5062;gbkey=Gene;gene=sll5062;gene_biotype=protein_coding
AP004310.1	DDBJ	CDS	65331	65786	.	-	0	ID=cds3383;Parent=gene3386;Dbxref=NCBI_GP:BAD01832.1;Name=BAD01832.1;Note=ORF_ID:sll5062;gbkey=CDS;gene=sll5062;product=unknown protein;protein_id=BAD01832.1;transl_table=11
AP004310.1	DDBJ	gene	65758	66411	.	-	.	ID=gene3387;Name=sll5063;gbkey=Gene;gene=sll5063;gene_biotype=protein_coding
AP004310.1	DDBJ	CDS	65758	66411	.	-	0	ID=cds3384;Parent=gene3387;Dbxref=NCBI_GP:BAD01833.1;Name=BAD01833.1;Note=ORF_ID:sll5063;gbkey=CDS;gene=sll5063;product=unknown protein;protein_id=BAD01833.1;transl_table=11
AP004310.1	Hess	TU	66135	66741	0	-	.	ID=TU5060_TU;Name=TU5060_TU;IncludedSubFeatures=TU5060_5UTR,TU5060_5UTR,TU5060_CDS
AP004310.1	Hess	TU	66500	67180	0	+	.	ID=TU5061_TU;Name=TU5061_TU;IncludedSubFeatures=TU5061_CDS,TU5061_CDS
AP004310.1	DDBJ	gene	66782	67072	.	-	.	ID=gene3388;Name=ssl5064;gbkey=Gene;gene=ssl5064;gene_biotype=protein_coding
AP004310.1	DDBJ	CDS	66782	67072	.	-	0	ID=cds3385;Parent=gene3388;Dbxref=NCBI_GP:BAD01834.1;Name=BAD01834.1;Note=ORF_ID:ssl5064%3B~hypothetical protein;gbkey=CDS;gene=ssl5064;product=BAD01834.1;protein_id=BAD01834.1;transl_table=11
AP004310.1	DDBJ	gene	67163	67378	.	-	.	ID=gene3389;Name=ssl5065;gbkey=Gene;gene=ssl5065;gene_biotype=protein_coding
AP004310.1	DDBJ	CDS	67163	67378	.	-	0	ID=cds3386;Parent=gene3389;Dbxref=NCBI_GP:BAD01835.1;Name=BAD01835.1;Note=ORF_ID:ssl5065;gbkey=CDS;gene=ssl5065;product=unknown protein;protein_id=BAD01835.1;transl_table=11
AP004310.1	DDBJ	gene	67362	67976	.	-	.	ID=gene3390;Name=sll5066;gbkey=Gene;gene=sll5066;gene_biotype=protein_coding
AP004310.1	DDBJ	CDS	67362	67976	.	-	0	ID=cds3387;Parent=gene3390;Dbxref=NCBI_GP:BAD01836.1;Name=BAD01836.1;Note=ORF_ID:sll5066%3B~probable plasmid partitioning protein%2C ParA family;gbkey=CDS;gene=sll5066;product=BAD01836.1;protein_id=BAD01836.1;transl_table=11
AP004310.1	DDBJ	gene	68050	68574	.	-	.	ID=gene3391;Name=sll5067;gbkey=Gene;gene=sll5067;gene_biotype=protein_coding
AP004310.1	DDBJ	CDS	68050	68574	.	-	0	ID=cds3388;Parent=gene3391;Dbxref=NCBI_GP:BAD01837.1;Name=BAD01837.1;Note=ORF_ID:sll5067%3B~hypothetical protein;gbkey=CDS;gene=sll5067;product=BAD01837.1;protein_id=BAD01837.1;transl_table=11
AP004310.1	Hess	TU	68855	71421	0	-	.	ID=TU5062_TU;Name=TU5062_TU;IncludedSubFeatures=TU5062_5UTR,TU5062_5UTR,TU5062_CDS,TU5062_3UTR
AP004310.1	Hess	TU	68944	69294	0	+	.	ID=TU5063_TU;Name=TU5063_TU;IncludedSubFeatures=TU5063_CDS,TU5063_CDS
AP004310.1	Hess	TU	70809	70930	0	+	.	ID=TU5064_TU;Name=TU5064_TU;IncludedSubFeatures=TU5064_CDS,TU5064_CDS
AP004310.1	Hess	TU	71036	71172	0	+	.	ID=TU5065_TU;Name=TU5065_TU;IncludedSubFeatures=TU5065_CDS,TU5065_CDS
AP004310.1	Hess	TU	71180	71410	0	+	.	ID=TU5066_TU;Name=TU5066_TU;IncludedSubFeatures=TU5066_CDS,TU5066_CDS
AP004310.1	DDBJ	gene	71192	71446	.	-	.	ID=gene3394;Name=ssl5070;gbkey=Gene;gene=ssl5070;gene_biotype=protein_coding
AP004310.1	DDBJ	CDS	71192	71446	.	-	0	ID=cds3391;Parent=gene3394;Dbxref=NCBI_GP:BAD01840.1;Name=BAD01840.1;Note=ORF_ID:ssl5070;gbkey=CDS;gene=ssl5070;product=unknown protein;protein_id=BAD01840.1;transl_table=11
AP004310.1	Hess	TU	71411	72343	0	+	.	ID=TU5067_TU;Name=TU5067_TU;IncludedSubFeatures=TU5067_5UTR,TU5067_5UTR,TU5067_CDS,TU5067_3UTR
AP004310.1	DDBJ	gene	71882	72190	.	-	.	ID=gene3396;Name=sll5072;gbkey=Gene;gene=sll5072;gene_biotype=protein_coding
AP004310.1	DDBJ	CDS	71882	72190	.	-	0	ID=cds3393;Parent=gene3396;Dbxref=NCBI_GP:BAD01842.1;Name=BAD01842.1;Note=ORF_ID:sll5072%3B~hypothetical protein;gbkey=CDS;gene=sll5072;product=BAD01842.1;protein_id=BAD01842.1;transl_table=11
AP004310.1	Hess	TU	72267	74252	0	-	.	ID=TU5068_TU;Name=TU5068_TU;IncludedSubFeatures=TU5068_5UTR,TU5068_5UTR,TU5068_CDS,TU5068_3UTR
AP004310.1	Hess	TU	72373	73651	0	+	.	ID=TU5069_TU;Name=TU5069_TU;IncludedSubFeatures=TU5069_5UTR,TU5069_5UTR,TU5069_CDS,TU5069_3UTR
AP004310.1	DDBJ	gene	74510	75055	.	-	.	ID=gene3400;Name=sll5076;gbkey=Gene;gene=sll5076;gene_biotype=protein_coding
AP004310.1	DDBJ	CDS	74510	75055	.	-	0	ID=cds3397;Parent=gene3400;Dbxref=NCBI_GP:BAD01846.1;Name=BAD01846.1;Note=ORF_ID:sll5076%3B~hypothetical protein;gbkey=CDS;gene=sll5076;product=BAD01846.1;protein_id=BAD01846.1;transl_table=11
AP004310.1	DDBJ	gene	75147	75929	.	+	.	ID=gene3401;Name=slr5077;gbkey=Gene;gene=slr5077;gene_biotype=protein_coding
AP004310.1	DDBJ	CDS	75147	75929	.	+	0	ID=cds3398;Parent=gene3401;Dbxref=NCBI_GP:BAD01847.1;Name=BAD01847.1;Note=ORF_ID:slr5077%3B~hypothetical protein;gbkey=CDS;gene=slr5077;product=BAD01847.1;protein_id=BAD01847.1;transl_table=11
AP004310.1	Hess	TU	75607	76019	0	+	.	ID=TU5070_TU;Name=TU5070_TU;IncludedSubFeatures=TU5070_CDS,TU5070_CDS
AP004310.1	Hess	TU	76020	76455	0	+	.	ID=TU5071_TU;Name=TU5071_TU;IncludedSubFeatures=TU5071_5UTR,TU5071_5UTR,TU5071_CDS
AP004310.1	DDBJ	gene	76050	76988	.	+	.	ID=gene3402;Name=slr5078;gbkey=Gene;gene=slr5078;gene_biotype=protein_coding
AP004310.1	DDBJ	CDS	76050	76988	.	+	0	ID=cds3399;Parent=gene3402;Dbxref=NCBI_GP:BAD01848.1;Name=BAD01848.1;Note=ORF_ID:slr5078%3B~similar to potassium channel protein;gbkey=CDS;gene=slr5078;product=BAD01848.1;protein_id=BAD01848.1;transl_table=11
AP004310.1	DDBJ	gene	77192	78010	.	-	.	ID=gene3403;Name=sll5079;gbkey=Gene;gene=sll5079;gene_biotype=protein_coding
AP004310.1	DDBJ	CDS	77192	78010	.	-	0	ID=cds3400;Parent=gene3403;Dbxref=NCBI_GP:BAD01849.1;Name=BAD01849.1;Note=ORF_ID:sll5079%3B~probable short chain dehydrogenase;gbkey=CDS;gene=sll5079;product=BAD01849.1;protein_id=BAD01849.1;transl_table=11
AP004310.1	Hess	TU	77246	78996	0	-	.	ID=TU5072_TU;Name=TU5072_TU;IncludedSubFeatures=TU5072_5UTR,TU5072_5UTR,TU5072_CDS
AP004310.1	Hess	TU	79012	79343	0	+	.	ID=TU5073_TU;Name=TU5073_TU;IncludedSubFeatures=TU5073_CDS,TU5073_CDS
AP004310.1	DDBJ	gene	79505	80293	.	-	.	ID=gene3405;Name=sll5081;gbkey=Gene;gene=sll5081;gene_biotype=protein_coding
AP004310.1	DDBJ	CDS	79505	80293	.	-	0	ID=cds3402;Parent=gene3405;Dbxref=NCBI_GP:BAD01851.1;Name=BAD01851.1;Note=ORF_ID:sll5081%3B~hypothetical protein;gbkey=CDS;gene=sll5081;product=BAD01851.1;protein_id=BAD01851.1;transl_table=11
AP004310.1	Hess	TU	80783	81194	0	+	.	ID=TU5074_TU;Name=TU5074_TU;IncludedSubFeatures=TU5074_CDS,TU5074_CDS
AP004310.1	DDBJ	gene	80783	81613	.	+	.	ID=gene3406;Name=slr5082;gbkey=Gene;gene=slr5082;gene_biotype=protein_coding
AP004310.1	DDBJ	CDS	80783	81613	.	+	0	ID=cds3403;Parent=gene3406;Dbxref=NCBI_GP:BAD01852.1;Name=BAD01852.1;Note=ORF_ID:slr5082%3B~hypothetical protein;gbkey=CDS;gene=slr5082;product=BAD01852.1;protein_id=BAD01852.1;transl_table=11
AP004310.1	Hess	TU	81243	81856	0	+	.	ID=TU5075_TU;Name=TU5075_TU;IncludedSubFeatures=TU5075_CDS,TU5075_CDS
AP004310.1	Hess	TU	82176	84569	0	-	.	ID=TU5076_TU;Name=TU5076_TU;IncludedSubFeatures=TU5076_5UTR,TU5076_5UTR,TU5076_CDS,TU5076_3UTR
AP004310.1	Hess	TU	84305	84409	0	+	.	ID=TU5077_TU;Name=TU5077_TU;IncludedSubFeatures=TU5077_CDS,TU5077_CDS
AP004310.1	DDBJ	gene	84439	85155	.	-	.	ID=gene3408;Name=sll5084;gbkey=Gene;gene=sll5084;gene_biotype=protein_coding
AP004310.1	DDBJ	CDS	84439	85155	.	-	0	ID=cds3405;Parent=gene3408;Dbxref=NCBI_GP:BAD01854.1;Name=BAD01854.1;Note=ORF_ID:sll5084%3B~probable plasmid partitioning protein%2C ParB;gbkey=CDS;gene=sll5084;product=BAD01854.1;protein_id=BAD01854.1;transl_table=11
AP004310.1	Hess	TU	85144	85245	0	+	.	ID=TU5078_TU;Name=TU5078_TU;IncludedSubFeatures=TU5078_5UTR,TU5078_5UTR,TU5078_CDS
AP004310.1	DDBJ	gene	85149	85469	.	+	.	ID=gene3409;Name=slr5085;gbkey=Gene;gene=slr5085;gene_biotype=protein_coding
AP004310.1	DDBJ	CDS	85149	85469	.	+	0	ID=cds3406;Parent=gene3409;Dbxref=NCBI_GP:BAD01855.1;Name=BAD01855.1;Note=ORF_ID:slr5085;gbkey=CDS;gene=slr5085;product=unknown protein;protein_id=BAD01855.1;transl_table=11
AP004310.1	DDBJ	gene	85552	86982	.	-	.	ID=gene3410;Name=sll5086;gbkey=Gene;gene=sll5086;gene_biotype=protein_coding
AP004310.1	DDBJ	CDS	85552	86982	.	-	0	ID=cds3407;Parent=gene3410;Dbxref=NCBI_GP:BAD01856.1;Name=BAD01856.1;Note=ORF_ID:sll5086;gbkey=CDS;gene=sll5086;product=GntR family transcriptional regulatory protein;protein_id=BAD01856.1;transl_table=11
AP004310.1	Hess	TU	86228	86581	0	+	.	ID=TU5079_TU;Name=TU5079_TU;IncludedSubFeatures=TU5079_CDS,TU5079_CDS
AP004310.1	DDBJ	gene	87601	88020	.	+	.	ID=gene3411;Name=slr5087;gbkey=Gene;gene=slr5087;gene_biotype=protein_coding
AP004310.1	DDBJ	CDS	87601	88020	.	+	0	ID=cds3408;Parent=gene3411;Dbxref=NCBI_GP:BAD01857.1;Name=BAD01857.1;Note=ORF_ID:slr5087%3B~hypothetical protein;gbkey=CDS;gene=slr5087;product=BAD01857.1;protein_id=BAD01857.1;transl_table=11
AP004310.1	DDBJ	gene	88114	88830	.	+	.	ID=gene3412;Name=slr5088;gbkey=Gene;gene=slr5088;gene_biotype=protein_coding
AP004310.1	DDBJ	CDS	88114	88830	.	+	0	ID=cds3409;Parent=gene3412;Dbxref=NCBI_GP:BAD01858.1;Name=BAD01858.1;Note=ORF_ID:slr5088%3B~probable short-chain dehydrogenase;gbkey=CDS;gene=slr5088;product=BAD01858.1;protein_id=BAD01858.1;transl_table=11
AP004310.1	DDBJ	gene	88902	89669	.	-	.	ID=gene3413;Name=sll5089;gbkey=Gene;gene=sll5089;gene_biotype=protein_coding
AP004310.1	DDBJ	CDS	88902	89669	.	-	0	ID=cds3410;Parent=gene3413;Dbxref=NCBI_GP:BAD01859.1;Name=BAD01859.1;Note=ORF_ID:sll5089;gbkey=CDS;gene=sll5089;product=unknown protein;protein_id=BAD01859.1;transl_table=11
AP004310.1	DDBJ	gene	89699	90253	.	-	.	ID=gene3414;Name=sll5090;gbkey=Gene;gene=sll5090;gene_biotype=protein_coding
AP004310.1	DDBJ	CDS	89699	90253	.	-	0	ID=cds3411;Parent=gene3414;Dbxref=NCBI_GP:BAD01860.1;Name=BAD01860.1;Note=ORF_ID:sll5090;gbkey=CDS;gene=sll5090;product=unknown protein;protein_id=BAD01860.1;transl_table=11
AP004310.1	DDBJ	gene	90353	90601	.	-	.	ID=gene3415;Name=ssl5091;gbkey=Gene;gene=ssl5091;gene_biotype=protein_coding
AP004310.1	DDBJ	CDS	90353	90601	.	-	0	ID=cds3412;Parent=gene3415;Dbxref=NCBI_GP:BAD01861.1;Name=BAD01861.1;Note=ORF_ID:ssl5091;gbkey=CDS;gene=ssl5091;product=unknown protein;protein_id=BAD01861.1;transl_table=11
AP004310.1	DDBJ	gene	90973	91218	.	+	.	ID=gene3416;Name=ssr5092;gbkey=Gene;gene=ssr5092;gene_biotype=protein_coding
AP004310.1	DDBJ	CDS	90973	91218	.	+	0	ID=cds3413;Parent=gene3416;Dbxref=NCBI_GP:BAD01862.1;Name=BAD01862.1;Note=ORF_ID:ssr5092%3B~hypothetical protein;gbkey=CDS;gene=ssr5092;product=BAD01862.1;protein_id=BAD01862.1;transl_table=11
AP004310.1	DDBJ	gene	91316	92692	.	+	.	ID=gene3417;Name=slr5093;gbkey=Gene;gene=slr5093;gene_biotype=protein_coding
AP004310.1	DDBJ	CDS	91316	92692	.	+	0	ID=cds3414;Parent=gene3417;Dbxref=NCBI_GP:BAD01863.1;Name=BAD01863.1;Note=ORF_ID:slr5093%3B~probable flavin-containing amine oxidase;gbkey=CDS;gene=slr5093;product=BAD01863.1;protein_id=BAD01863.1;transl_table=11
AP004310.1	DDBJ	gene	92805	93236	.	-	.	ID=gene3418;Name=sll5094;gbkey=Gene;gene=sll5094;gene_biotype=protein_coding
AP004310.1	DDBJ	CDS	92805	93236	.	-	0	ID=cds3415;Parent=gene3418;Dbxref=NCBI_GP:BAD01864.1;Name=BAD01864.1;Note=ORF_ID:sll5094;gbkey=CDS;gene=sll5094;product=plasmid stabilization protein;protein_id=BAD01864.1;transl_table=11
AP004310.1	DDBJ	gene	93233	93520	.	-	.	ID=gene3419;Name=ssl5095;gbkey=Gene;gene=ssl5095;gene_biotype=protein_coding
AP004310.1	DDBJ	CDS	93233	93520	.	-	0	ID=cds3416;Parent=gene3419;Dbxref=NCBI_GP:BAD01865.1;Name=BAD01865.1;Note=ORF_ID:ssl5095%3B~hypothetical protein;gbkey=CDS;gene=ssl5095;product=BAD01865.1;protein_id=BAD01865.1;transl_table=11
AP004310.1	Hess	TU	93406	95162	0	-	.	ID=TU5080_TU;Name=TU5080_TU;IncludedSubFeatures=TU5080_5UTR,TU5080_5UTR,TU5080_CDS
AP004310.1	DDBJ	gene	95256	95549	.	-	.	ID=gene3423;Name=ssl5099;gbkey=Gene;gene=ssl5099;gene_biotype=protein_coding
AP004310.1	DDBJ	CDS	95256	95549	.	-	0	ID=cds3420;Parent=gene3423;Dbxref=NCBI_GP:BAD01869.1;Name=BAD01869.1;Note=ORF_ID:ssl5099%3B~hypothetical protein;gbkey=CDS;gene=ssl5099;product=BAD01869.1;protein_id=BAD01869.1;transl_table=11
AP004310.1	DDBJ	gene	95697	95903	.	-	.	ID=gene3424;Name=ssl5100;gbkey=Gene;gene=ssl5100;gene_biotype=protein_coding
AP004310.1	DDBJ	CDS	95697	95903	.	-	0	ID=cds3421;Parent=gene3424;Dbxref=NCBI_GP:BAD01870.1;Name=BAD01870.1;Note=ORF_ID:ssl5100%3B~hypothetical protein;gbkey=CDS;gene=ssl5100;product=BAD01870.1;protein_id=BAD01870.1;transl_table=11
AP004310.1	Hess	TU	96099	96722	0	+	.	ID=TU5081_TU;Name=TU5081_TU;IncludedSubFeatures=TU5081_5UTR,TU5081_5UTR,TU5081_CDS
AP004310.1	DDBJ	gene	96554	97156	.	+	.	ID=gene3426;Name=slr5102;gbkey=Gene;gene=slr5102;gene_biotype=protein_coding
AP004310.1	DDBJ	CDS	96554	97156	.	+	0	ID=cds3423;Parent=gene3426;Dbxref=NCBI_GP:BAD01872.1;Name=BAD01872.1;Note=ORF_ID:slr5102%3B~hypothetical protein;gbkey=CDS;gene=slr5102;product=BAD01872.1;protein_id=BAD01872.1;transl_table=11
AP004310.1	Hess	TU	96788	96968	0	+	.	ID=TU5082_TU;Name=TU5082_TU;IncludedSubFeatures=TU5082_CDS,TU5082_CDS
AP004310.1	DDBJ	gene	97547	97735	.	-	.	ID=gene3427;Name=ssl5103;gbkey=Gene;gene=ssl5103;gene_biotype=protein_coding
AP004310.1	DDBJ	CDS	97547	97735	.	-	0	ID=cds3424;Parent=gene3427;Dbxref=NCBI_GP:BAD01873.1;Name=BAD01873.1;Note=ORF_ID:ssl5103;gbkey=CDS;gene=ssl5103;product=unknown protein;protein_id=BAD01873.1;transl_table=11
AP004310.1	Hess	TU	97628	97814	0	-	.	ID=TU5083_TU;Name=TU5083_TU;IncludedSubFeatures=TU5083_5UTR,TU5083_5UTR,TU5083_CDS
AP004310.1	DDBJ	gene	97790	98224	.	-	.	ID=gene3428;Name=sll5104;gbkey=Gene;gene=sll5104;gene_biotype=protein_coding
AP004310.1	DDBJ	CDS	97790	98224	.	-	0	ID=cds3425;Parent=gene3428;Dbxref=NCBI_GP:BAD01874.1;Name=BAD01874.1;Note=ORF_ID:sll5104;gbkey=CDS;gene=sll5104;product=arsenate reductase;protein_id=BAD01874.1;transl_table=11
AP004310.1	Hess	TU	97881	98246	0	-	.	ID=TU5084_TU;Name=TU5084_TU;IncludedSubFeatures=TU5084_5UTR,TU5084_5UTR,TU5084_CDS
AP004310.1	Hess	TU	98452	98555	0	-	.	ID=TU5085_TU;Name=TU5085_TU;IncludedSubFeatures=TU5085_CDS,TU5085_CDS
AP004310.1	DDBJ	gene	98614	99219	.	+	.	ID=gene3429;Name=slr5105;gbkey=Gene;gene=slr5105;gene_biotype=protein_coding
AP004310.1	DDBJ	CDS	98614	99219	.	+	0	ID=cds3426;Parent=gene3429;Dbxref=NCBI_GP:BAD01875.1;Name=BAD01875.1;Note=ORF_ID:slr5105%3B~ParA family;gbkey=CDS;gene=slr5105;product=plasmid partitioning protein;protein_id=BAD01875.1;transl_table=11
AP004310.1	DDBJ	gene	99216	99449	.	+	.	ID=gene3430;Name=ssr5106;gbkey=Gene;gene=ssr5106;gene_biotype=protein_coding
AP004310.1	DDBJ	CDS	99216	99449	.	+	0	ID=cds3427;Parent=gene3430;Dbxref=NCBI_GP:BAD01876.1;Name=BAD01876.1;Note=ORF_ID:ssr5106%3B~hypothetical protein;gbkey=CDS;gene=ssr5106;product=BAD01876.1;protein_id=BAD01876.1;transl_table=11
AP004310.1	DDBJ	gene	99565	99981	.	-	.	ID=gene3431;Name=sll5107;gbkey=Gene;gene=sll5107;gene_biotype=protein_coding
AP004310.1	DDBJ	CDS	99565	99981	.	-	0	ID=cds3428;Parent=gene3431;Dbxref=NCBI_GP:BAD01877.1;Name=BAD01877.1;Note=ORF_ID:sll5107;gbkey=CDS;gene=sll5107;product=cytidine deaminase;protein_id=BAD01877.1;transl_table=11
AP004310.1	Hess	TU	99738	99823	0	+	.	ID=TU5086_TU;Name=TU5086_TU;IncludedSubFeatures=TU5086_CDS,TU5086_CDS
AP004310.1	Hess	TU	100404	100505	0	+	.	ID=TU5087_TU;Name=TU5087_TU;IncludedSubFeatures=TU5087_CDS,TU5087_CDS
AP004310.1	DDBJ	gene	100584	100811	.	-	.	ID=gene3432;Name=ssl5108;gbkey=Gene;gene=ssl5108;gene_biotype=protein_coding
AP004310.1	DDBJ	CDS	100584	100811	.	-	0	ID=cds3429;Parent=gene3432;Dbxref=NCBI_GP:BAD01878.1;Name=BAD01878.1;Note=ORF_ID:ssl5108;gbkey=CDS;gene=ssl5108;product=unknown protein;protein_id=BAD01878.1;transl_table=11
AP004310.1	DDBJ	gene	100798	102288	.	-	.	ID=gene3433;Name=sll5109;gbkey=Gene;gene=sll5109;gene_biotype=protein_coding
AP004310.1	DDBJ	CDS	100798	102288	.	-	0	ID=cds3430;Parent=gene3433;Dbxref=NCBI_GP:BAD01879.1;Name=BAD01879.1;Note=ORF_ID:sll5109;gbkey=CDS;gene=sll5109;product=unknown protein;protein_id=BAD01879.1;transl_table=11
AP004310.1	Hess	TU	101923	102280	0	-	.	ID=TU5088_TU;Name=TU5088_TU;IncludedSubFeatures=TU5088_CDS,TU5088_CDS
AP004310.1	Hess	TU	102287	102636	0	+	.	ID=TU5089_TU;Name=TU5089_TU;IncludedSubFeatures=TU5089_CDS,TU5089_CDS
AP004310.1	Hess	TU	102321	102539	0	-	.	ID=TU5090_TU;Name=TU5090_TU;IncludedSubFeatures=TU5090_CDS,TU5090_CDS
AP004310.1	Hess	TU	102688	103185	0	+	.	ID=TU5091_TU;Name=TU5091_TU;IncludedSubFeatures=TU5091_5UTR,TU5091_5UTR,TU5091_CDS,TU5091_3UTR
AP004310.1	Hess	TU	103186	103584	0	+	.	ID=TU5092_TU;Name=TU5092_TU;IncludedSubFeatures=TU5092_CDS,TU5092_CDS
AP004310.1	Hess	TU	103622	104423	0	+	.	ID=TU5093_TU;Name=TU5093_TU;IncludedSubFeatures=TU5093_5UTR,TU5093_5UTR,TU5093_CDS
AP004310.1	DDBJ	gene	104141	105274	.	+	.	ID=gene3436;Name=slr5112;gbkey=Gene;gene=slr5112;gene_biotype=protein_coding
AP004310.1	DDBJ	CDS	104141	105274	.	+	0	ID=cds3433;Parent=gene3436;Dbxref=NCBI_GP:BAD01882.1;Name=BAD01882.1;Note=ORF_ID:slr5112;gbkey=CDS;gene=slr5112;product=unknown protein;protein_id=BAD01882.1;transl_table=11
AP004310.1	Hess	TU	105276	105474	0	+	.	ID=TU5094_TU;Name=TU5094_TU;IncludedSubFeatures=TU5094_CDS,TU5094_CDS
AP004310.1	Hess	TU	105297	106434	0	-	.	ID=TU5095_TU;Name=TU5095_TU;IncludedSubFeatures=TU5095_5UTR,TU5095_5UTR,TU5095_CDS,TU5095_3UTR
AP004310.1	Hess	TU	106534	107956	0	+	.	ID=TU5096_TU;Name=TU5096_TU;IncludedSubFeatures=TU5096_5UTR,TU5096_5UTR,TU5096_CDS
AP004310.1	DDBJ	gene	107767	108585	.	+	.	ID=gene3442;Name=slr5118;gbkey=Gene;gene=slr5118;gene_biotype=protein_coding
AP004310.1	DDBJ	CDS	107767	108585	.	+	0	ID=cds3439;Parent=gene3442;Dbxref=NCBI_GP:BAD01888.1;Name=BAD01888.1;Note=ORF_ID:slr5118%3B~hypothetical protein;gbkey=CDS;gene=slr5118;product=BAD01888.1;protein_id=BAD01888.1;transl_table=11
AP004310.1	Hess	TU	108227	109882	0	+	.	ID=TU5097_TU;Name=TU5097_TU;IncludedSubFeatures=TU5097_5UTR,TU5097_5UTR,TU5097_CDS
AP004310.1	DDBJ	gene	109617	109907	.	+	.	ID=gene3444;Name=ssr5120;gbkey=Gene;gene=ssr5120;gene_biotype=protein_coding
AP004310.1	DDBJ	CDS	109617	109907	.	+	0	ID=cds3441;Parent=gene3444;Dbxref=NCBI_GP:BAD01890.1;Name=BAD01890.1;Note=ORF_ID:ssr5120;gbkey=CDS;gene=ssr5120;product=unknown protein;protein_id=BAD01890.1;transl_table=11
AP004310.1	DDBJ	gene	110068	110283	.	+	.	ID=gene3445;Name=ssr5121;gbkey=Gene;gene=ssr5121;gene_biotype=protein_coding
AP004310.1	DDBJ	CDS	110068	110283	.	+	0	ID=cds3442;Parent=gene3445;Dbxref=NCBI_GP:BAD01891.1;Name=BAD01891.1;Note=ORF_ID:ssr5121%3B~hypothetical protein;gbkey=CDS;gene=ssr5121;product=BAD01891.1;protein_id=BAD01891.1;transl_table=11
AP004310.1	Hess	TU	110125	110455	0	+	.	ID=TU5098_TU;Name=TU5098_TU;IncludedSubFeatures=TU5098_CDS,TU5098_CDS
AP004310.1	DDBJ	gene	110524	111786	.	-	.	ID=gene3446;Name=sll5122;gbkey=Gene;gene=sll5122;gene_biotype=protein_coding
AP004310.1	DDBJ	CDS	110524	111786	.	-	0	ID=cds3443;Parent=gene3446;Dbxref=NCBI_GP:BAD01892.1;Name=BAD01892.1;Note=ORF_ID:sll5122%3B~SOS mutagenesis and repair%2C UmuC protein homolog;gbkey=CDS;gene=sll5122;product=BAD01892.1;protein_id=BAD01892.1;transl_table=11
AP004310.1	Hess	TU	111475	112236	0	-	.	ID=TU5099_TU;Name=TU5099_TU;IncludedSubFeatures=TU5099_5UTR,TU5099_5UTR,TU5099_CDS
AP004310.1	Hess	TU	112352	112453	0	+	.	ID=TU5100_TU;Name=TU5100_TU;IncludedSubFeatures=TU5100_CDS,TU5100_CDS
AP004310.1	DDBJ	gene	112352	113182	.	+	.	ID=gene3448;Name=slr5124;gbkey=Gene;gene=slr5124;gene_biotype=protein_coding
AP004310.1	DDBJ	CDS	112352	113182	.	+	0	ID=cds3445;Parent=gene3448;Dbxref=NCBI_GP:BAD01894.1;Name=BAD01894.1;Note=ORF_ID:slr5124%3B~hypothetical protein;gbkey=CDS;gene=slr5124;product=BAD01894.1;protein_id=BAD01894.1;transl_table=11
AP004310.1	Hess	TU	112812	115425	0	+	.	ID=TU5101_TU;Name=TU5101_TU;IncludedSubFeatures=TU5101_5UTR,TU5101_5UTR,TU5101_CDS,TU5101_3UTR
AP004310.1	DDBJ	gene	113239	113463	.	-	.	ID=gene3449;Name=ssl5125;gbkey=Gene;gene=ssl5125;gene_biotype=protein_coding
AP004310.1	DDBJ	CDS	113239	113463	.	-	0	ID=cds3446;Parent=gene3449;Dbxref=NCBI_GP:BAD01895.1;Name=BAD01895.1;Note=ORF_ID:ssl5125;gbkey=CDS;gene=ssl5125;product=unknown protein;protein_id=BAD01895.1;transl_table=11
AP004310.1	Hess	TU	115092	115390	0	-	.	ID=TU5102_TU;Name=TU5102_TU;IncludedSubFeatures=TU5102_CDS,TU5102_CDS
AP004310.1	DDBJ	gene	115503	116540	.	-	.	ID=gene3452;Name=sll5128;gbkey=Gene;gene=sll5128;gene_biotype=protein_coding
AP004310.1	DDBJ	CDS	115503	116540	.	-	0	ID=cds3449;Parent=gene3452;Dbxref=NCBI_GP:BAD01898.1;Name=BAD01898.1;Note=ORF_ID:sll5128;gbkey=CDS;gene=sll5128;product=unknown protein;protein_id=BAD01898.1;transl_table=11
AP004310.1	Hess	TU	116011	116726	0	-	.	ID=TU5103_TU;Name=TU5103_TU;IncludedSubFeatures=TU5103_5UTR,TU5103_5UTR,TU5103_CDS
AP004310.1	DDBJ	gene	116636	116830	.	-	.	ID=gene3453;Name=ssl5129;gbkey=Gene;gene=ssl5129;gene_biotype=protein_coding
AP004310.1	DDBJ	CDS	116636	116830	.	-	0	ID=cds3450;Parent=gene3453;Dbxref=NCBI_GP:BAD01899.1;Name=BAD01899.1;Note=ORF_ID:ssl5129%3B~hypothetical protein;gbkey=CDS;gene=ssl5129;product=BAD01899.1;protein_id=BAD01899.1;transl_table=11
AP004310.1	DDBJ	gene	116886	117293	.	-	.	ID=gene3454;Name=sll5130;gbkey=Gene;gene=sll5130;gene_biotype=protein_coding
AP004310.1	DDBJ	CDS	116886	117293	.	-	0	ID=cds3451;Parent=gene3454;Dbxref=NCBI_GP:BAD01900.1;Name=BAD01900.1;Note=ORF_ID:sll5130%3B~hypothetical protein;gbkey=CDS;gene=sll5130;product=BAD01900.1;protein_id=BAD01900.1;transl_table=11
AP004310.1	DDBJ	mobile_genetic_element	117275	118448	.	-	.	ID=id152;gbkey=mobile_element;mobile_element_type=insertion sequence:ISY203j
AP004310.1	DDBJ	gene	117345	118361	.	-	.	ID=gene3455;Name=sll5131;gbkey=Gene;gene=sll5131;gene_biotype=protein_coding
AP004310.1	DDBJ	CDS	117345	118361	.	-	0	ID=cds3452;Parent=gene3455;Dbxref=NCBI_GP:BAD01901.1;Name=BAD01901.1;Note=ORF_ID:sll5131;gbkey=CDS;gene=sll5131;product=transposase;protein_id=BAD01901.1;transl_table=11
AP004310.1	Hess	TU	118368	118429	0	+	.	ID=TU5104_TU;Name=TU5104_TU;IncludedSubFeatures=TU5104_CDS,TU5104_CDS
AP004310.1	DDBJ	gene	118399	119922	.	-	.	ID=gene3456;Name=sll5132;gbkey=Gene;gene=sll5132;gene_biotype=protein_coding;is_ordered=true
AP004310.1	DDBJ	CDS	118399	119922	.	-	0	ID=cds3453;Parent=gene3456;Dbxref=NCBI_GP:BAD01902.1;Name=BAD01902.1;Note=ORF_ID:sll5132%3B~hypothetical protein;gbkey=CDS;gene=sll5132;product=BAD01902.1;protein_id=BAD01902.1;transl_table=11
AP004311.1	DDBJ	region	1	103307	.	+	.	ID=id142;Dbxref=taxon:1148;Is_circular=true;Name=pSYSA;gbkey=Src;genome=plasmid;mol_type=genomic DNA;note=synonym:Synechocystis PCC6803;plasmid-name=pSYSA;strain=PCC 6803
AP004311.1	DDBJ	mobile_genetic_element	166	1298	.	-	.	ID=id143;gbkey=mobile_element;mobile_element_type=insertion sequence:ISY391e
AP004311.1	DDBJ	gene	182	490	.	-	.	ID=gene3170;Name=sll7001;gbkey=Gene;gene=sll7001;gene_biotype=protein_coding
AP004311.1	DDBJ	CDS	182	490	.	-	0	ID=cds3167;Parent=gene3170;Dbxref=NCBI_GP:BAD01903.1;Name=BAD01903.1;Note=ORF_ID:sll7001;gbkey=CDS;gene=sll7001;product=transposase;protein_id=BAD01903.1;transl_table=11
AP004311.1	DDBJ	gene	706	1287	.	-	.	ID=gene3171;Name=sll7002;gbkey=Gene;gene=sll7002;gene_biotype=protein_coding
AP004311.1	DDBJ	CDS	706	1287	.	-	0	ID=cds3168;Parent=gene3171;Dbxref=NCBI_GP:BAD01904.1;Name=BAD01904.1;Note=ORF_ID:sll7002;gbkey=CDS;gene=sll7002;product=transposase;protein_id=BAD01904.1;transl_table=11
AP004311.1	Hess	TU	889	2074	0	-	.	ID=TU7001_TU;Name=TU7001_TU;IncludedSubFeatures=TU7001_5UTR,TU7001_5UTR,TU7001_CDS
AP004311.1	DDBJ	gene	2399	2965	.	+	.	ID=gene3174;Name=slr7005;gbkey=Gene;gene=slr7005;gene_biotype=protein_coding
AP004311.1	DDBJ	CDS	2399	2965	.	+	0	ID=cds3171;Parent=gene3174;Dbxref=NCBI_GP:BAD01907.1;Name=BAD01907.1;Note=ORF_ID:slr7005%3B~integrase/recombinase;gbkey=CDS;gene=slr7005;product=BAD01907.1;protein_id=BAD01907.1;transl_table=11
AP004311.1	Hess	TU	2787	3798	0	-	.	ID=TU7002_TU;Name=TU7002_TU;IncludedSubFeatures=TU7002_5UTR,TU7002_5UTR,TU7002_CDS,TU7002_3UTR
AP004311.1	Hess	TU	3938	4234	0	-	.	ID=TU7003_TU;Name=TU7003_TU;IncludedSubFeatures=TU7003_CDS,TU7003_CDS
AP004311.1	DDBJ	mobile_genetic_element	4154	5327	.	+	.	ID=id144;gbkey=mobile_element;mobile_element_type=insertion sequence:ISY203k
AP004311.1	Hess	TU	4217	6217	0	+	.	ID=TU7004_TU;Name=TU7004_TU;IncludedSubFeatures=TU7004_5UTR,TU7004_5UTR,TU7004_CDS,TU7004_3UTR
AP004311.1	DDBJ	gene	5340	6284	.	-	.	ID=gene3178;Name=sll7009;gbkey=Gene;gene=sll7009;gene_biotype=protein_coding
AP004311.1	DDBJ	CDS	5340	6284	.	-	0	ID=cds3175;Parent=gene3178;Dbxref=NCBI_GP:BAD01911.1;Name=BAD01911.1;Note=ORF_ID:sll7009;gbkey=CDS;gene=sll7009;product=unknown protein;protein_id=BAD01911.1;transl_table=11
AP004311.1	Hess	TU	6354	12659	0	+	.	ID=TU7005_TU;Name=TU7005_TU;IncludedSubFeatures=TU7005_5UTR,TU7005_5UTR,TU7005_CDS,TU7005_3UTR
AP004311.1	DDBJ	gene	12674	13438	.	+	.	ID=gene3182;Name=slr7013;gbkey=Gene;gene=slr7013;gene_biotype=protein_coding
AP004311.1	DDBJ	CDS	12674	13438	.	+	0	ID=cds3179;Parent=gene3182;Dbxref=NCBI_GP:BAD01915.1;Name=BAD01915.1;Note=ORF_ID:slr7013%3B~hypothetical protein;gbkey=CDS;gene=slr7013;product=BAD01915.1;protein_id=BAD01915.1;transl_table=11
AP004311.1	DDBJ	gene	13441	14229	.	+	.	ID=gene3183;Name=slr7014;gbkey=Gene;gene=slr7014;gene_biotype=protein_coding
AP004311.1	DDBJ	CDS	13441	14229	.	+	0	ID=cds3180;Parent=gene3183;Dbxref=NCBI_GP:BAD01916.1;Name=BAD01916.1;Note=ORF_ID:slr7014;gbkey=CDS;gene=slr7014;product=unknown protein;protein_id=BAD01916.1;transl_table=11
AP004311.1	DDBJ	gene	14222	14794	.	+	.	ID=gene3184;Name=slr7015;gbkey=Gene;gene=slr7015;gene_biotype=protein_coding
AP004311.1	DDBJ	CDS	14222	14794	.	+	0	ID=cds3181;Parent=gene3184;Dbxref=NCBI_GP:BAD01917.1;Name=BAD01917.1;Note=ORF_ID:slr7015%3B~hypothetical protein;gbkey=CDS;gene=slr7015;product=BAD01917.1;protein_id=BAD01917.1;transl_table=11
AP004311.1	Hess	TU	14261	15157	0	-	.	ID=TU7006_TU;Name=TU7006_TU;IncludedSubFeatures=TU7006_CDS,TU7006_CDS
AP004311.1	DDBJ	gene	14804	15781	.	+	.	ID=gene3185;Name=slr7016;gbkey=Gene;gene=slr7016;gene_biotype=protein_coding
AP004311.1	DDBJ	CDS	14804	15781	.	+	0	ID=cds3182;Parent=gene3185;Dbxref=NCBI_GP:BAD01918.1;Name=BAD01918.1;Note=ORF_ID:slr7016%3B~hypothetical protein;gbkey=CDS;gene=slr7016;product=BAD01918.1;protein_id=BAD01918.1;transl_table=11
AP004311.1	DDBJ	gene	15813	16097	.	+	.	ID=gene3186;Name=ssr7017;gbkey=Gene;gene=ssr7017;gene_biotype=protein_coding
AP004311.1	DDBJ	CDS	15813	16097	.	+	0	ID=cds3183;Parent=gene3186;Dbxref=NCBI_GP:BAD01919.1;Name=BAD01919.1;Note=ORF_ID:ssr7017%3B~hypothetical protein;gbkey=CDS;gene=ssr7017;product=BAD01919.1;protein_id=BAD01919.1;transl_table=11
AP004311.1	Hess	TU	16096	16338	0	+	.	ID=TU7007_TU;Name=TU7007_TU;IncludedSubFeatures=TU7007_CDS,TU7007_CDS
AP004311.1	Hess	TU	16339	16410	0	+	.	ID=TU7008_TU;Name=TU7008_TU;IncludedSubFeatures=TU7008_CDS,TU7008_CDS
AP004311.1	Hess	TU	16411	16484	0	+	.	ID=TU7009_TU;Name=TU7009_TU;IncludedSubFeatures=TU7009_CDS,TU7009_CDS
AP004311.1	Hess	TU	16485	16554	0	+	.	ID=TU7010_TU;Name=TU7010_TU;IncludedSubFeatures=TU7010_CDS,TU7010_CDS
AP004311.1	Hess	TU	16555	16628	0	+	.	ID=TU7011_TU;Name=TU7011_TU;IncludedSubFeatures=TU7011_CDS,TU7011_CDS
AP004311.1	Hess	TU	16629	16702	0	+	.	ID=TU7012_TU;Name=TU7012_TU;IncludedSubFeatures=TU7012_CDS,TU7012_CDS
AP004311.1	Hess	TU	16703	16778	0	+	.	ID=TU7013_TU;Name=TU7013_TU;IncludedSubFeatures=TU7013_CDS,TU7013_CDS
AP004311.1	Hess	TU	16779	16923	0	+	.	ID=TU7014_TU;Name=TU7014_TU;IncludedSubFeatures=TU7014_CDS,TU7014_CDS
AP004311.1	Hess	TU	16924	17067	0	+	.	ID=TU7015_TU;Name=TU7015_TU;IncludedSubFeatures=TU7015_CDS,TU7015_CDS
AP004311.1	Hess	TU	17068	17139	0	+	.	ID=TU7016_TU;Name=TU7016_TU;IncludedSubFeatures=TU7016_CDS,TU7016_CDS
AP004311.1	Hess	TU	17140	17212	0	+	.	ID=TU7017_TU;Name=TU7017_TU;IncludedSubFeatures=TU7017_CDS,TU7017_CDS
AP004311.1	Hess	TU	17213	17380	0	+	.	ID=TU7018_TU;Name=TU7018_TU;IncludedSubFeatures=TU7018_CDS,TU7018_CDS
AP004311.1	DDBJ	gene	17795	18016	.	+	.	ID=gene3187;Name=ssr7018;gbkey=Gene;gene=ssr7018;gene_biotype=protein_coding
AP004311.1	DDBJ	CDS	17795	18016	.	+	0	ID=cds3184;Parent=gene3187;Dbxref=NCBI_GP:BAD01920.1;Name=BAD01920.1;Note=ORF_ID:ssr7018;gbkey=CDS;gene=ssr7018;product=unknown protein;protein_id=BAD01920.1;transl_table=11
AP004311.1	DDBJ	gene	18056	18313	.	-	.	ID=gene3188;Name=ssl7019;gbkey=Gene;gene=ssl7019;gene_biotype=protein_coding
AP004311.1	DDBJ	CDS	18056	18313	.	-	0	ID=cds3185;Parent=gene3188;Dbxref=NCBI_GP:BAD01921.1;Name=BAD01921.1;Note=ORF_ID:ssl7019;gbkey=CDS;gene=ssl7019;product=unknown protein;protein_id=BAD01921.1;transl_table=11
AP004311.1	DDBJ	gene	19089	19259	.	-	.	ID=gene3189;Name=ssl7020;gbkey=Gene;gene=ssl7020;gene_biotype=protein_coding
AP004311.1	DDBJ	CDS	19089	19259	.	-	0	ID=cds3186;Parent=gene3189;Dbxref=NCBI_GP:BAD01922.1;Name=BAD01922.1;Note=ORF_ID:ssl7020;gbkey=CDS;gene=ssl7020;product=unknown protein;protein_id=BAD01922.1;transl_table=11
AP004311.1	DDBJ	gene	19594	19779	.	-	.	ID=gene3190;Name=ssl7021;gbkey=Gene;gene=ssl7021;gene_biotype=protein_coding
AP004311.1	DDBJ	CDS	19594	19779	.	-	0	ID=cds3187;Parent=gene3190;Dbxref=NCBI_GP:BAD01923.1;Name=BAD01923.1;Note=ORF_ID:ssl7021;gbkey=CDS;gene=ssl7021;product=unknown protein;protein_id=BAD01923.1;transl_table=11
AP004311.1	Hess	TU	19715	19933	0	-	.	ID=TU7019_TU;Name=TU7019_TU;IncludedSubFeatures=TU7019_5UTR,TU7019_5UTR,TU7019_CDS
AP004311.1	Hess	TU	19757	19825	0	+	.	ID=TU7020_TU;Name=TU7020_TU;IncludedSubFeatures=TU7020_CDS,TU7020_CDS
AP004311.1	DDBJ	gene	19808	19996	.	-	.	ID=gene3191;Name=ssl7022;gbkey=Gene;gene=ssl7022;gene_biotype=protein_coding
AP004311.1	DDBJ	CDS	19808	19996	.	-	0	ID=cds3188;Parent=gene3191;Dbxref=NCBI_GP:BAD01924.1;Name=BAD01924.1;Note=ORF_ID:ssl7022;gbkey=CDS;gene=ssl7022;product=unknown protein;protein_id=BAD01924.1;transl_table=11
AP004311.1	Hess	TU	19826	24896	0	+	.	ID=TU7021_TU;Name=TU7021_TU;IncludedSubFeatures=TU7021_5UTR,TU7021_5UTR,TU7021_CDS,TU7021_3UTR
AP004311.1	Hess	TU	21596	22285	0	-	.	ID=TU7022_TU;Name=TU7022_TU;IncludedSubFeatures=TU7022_CDS,TU7022_CDS
AP004311.1	Hess	TU	23739	24317	0	-	.	ID=TU7023_TU;Name=TU7023_TU;IncludedSubFeatures=TU7023_CDS,TU7023_CDS
AP004311.1	DDBJ	gene	24925	25509	.	-	.	ID=gene3196;Name=sll7027;gbkey=Gene;gene=sll7027;gene_biotype=protein_coding
AP004311.1	DDBJ	CDS	24925	25509	.	-	0	ID=cds3193;Parent=gene3196;Dbxref=NCBI_GP:BAD01929.1;Name=BAD01929.1;Note=ORF_ID:sll7027;gbkey=CDS;gene=sll7027;product=unknown protein;protein_id=BAD01929.1;transl_table=11
AP004311.1	Hess	TU	25502	26356	0	-	.	ID=TU7024_TU;Name=TU7024_TU;IncludedSubFeatures=TU7024_5UTR,TU7024_5UTR,TU7024_CDS
AP004311.1	DDBJ	gene	26352	27608	.	-	.	ID=gene3197;Name=sll7028;gbkey=Gene;gene=sll7028;gene_biotype=protein_coding
AP004311.1	DDBJ	CDS	26352	27608	.	-	0	ID=cds3194;Parent=gene3197;Dbxref=NCBI_GP:BAD01930.1;Name=BAD01930.1;Note=ORF_ID:sll7028%3B~hypothetical protein;gbkey=CDS;gene=sll7028;product=BAD01930.1;protein_id=BAD01930.1;transl_table=11
AP004311.1	Hess	TU	26398	27297	0	-	.	ID=TU7025_TU;Name=TU7025_TU;IncludedSubFeatures=TU7025_CDS,TU7025_CDS
AP004311.1	DDBJ	gene	27605	28630	.	-	.	ID=gene3198;Name=sll7029;gbkey=Gene;gene=sll7029;gene_biotype=protein_coding
AP004311.1	DDBJ	CDS	27605	28630	.	-	0	ID=cds3195;Parent=gene3198;Dbxref=NCBI_GP:BAD01931.1;Name=BAD01931.1;Note=ORF_ID:sll7029%3B~hypothetical protein;gbkey=CDS;gene=sll7029;product=BAD01931.1;protein_id=BAD01931.1;transl_table=11
AP004311.1	Hess	TU	28012	29663	0	-	.	ID=TU7026_TU;Name=TU7026_TU;IncludedSubFeatures=TU7026_5UTR,TU7026_5UTR,TU7026_CDS
AP004311.1	Hess	TU	28116	28215	0	+	.	ID=TU7027_TU;Name=TU7027_TU;IncludedSubFeatures=TU7027_CDS,TU7027_CDS
AP004311.1	Hess	TU	28294	29083	0	+	.	ID=TU7028_TU;Name=TU7028_TU;IncludedSubFeatures=TU7028_CDS,TU7028_CDS
AP004311.1	Hess	TU	29930	30182	0	-	.	ID=TU7029_TU;Name=TU7029_TU;IncludedSubFeatures=TU7029_CDS,TU7029_CDS
AP004311.1	DDBJ	gene	30352	30669	.	+	.	ID=gene3201;Name=slr7032;gbkey=Gene;gene=slr7032;gene_biotype=protein_coding
AP004311.1	DDBJ	CDS	30352	30669	.	+	0	ID=cds3198;Parent=gene3201;Dbxref=NCBI_GP:BAD01934.1;Name=BAD01934.1;Note=ORF_ID:slr7032%3B~hypothetical protein;gbkey=CDS;gene=slr7032;product=BAD01934.1;protein_id=BAD01934.1;transl_table=11
AP004311.1	Hess	TU	30530	30806	0	-	.	ID=TU7030_TU;Name=TU7030_TU;IncludedSubFeatures=TU7030_CDS,TU7030_CDS
AP004311.1	DDBJ	gene	30699	31040	.	-	.	ID=gene3202;Name=sll7033;gbkey=Gene;gene=sll7033;gene_biotype=protein_coding
AP004311.1	DDBJ	CDS	30699	31040	.	-	0	ID=cds3199;Parent=gene3202;Dbxref=NCBI_GP:BAD01935.1;Name=BAD01935.1;Note=ORF_ID:sll7033%3B~hypothetical protein;gbkey=CDS;gene=sll7033;product=BAD01935.1;protein_id=BAD01935.1;transl_table=11
AP004311.1	Hess	TU	30916	31387	0	-	.	ID=TU7031_TU;Name=TU7031_TU;IncludedSubFeatures=TU7031_5UTR,TU7031_5UTR,TU7031_CDS
AP004311.1	DDBJ	gene	31822	32097	.	+	.	ID=gene3204;Name=ssr7035;gbkey=Gene;gene=ssr7035;gene_biotype=protein_coding
AP004311.1	DDBJ	CDS	31822	32097	.	+	0	ID=cds3201;Parent=gene3204;Dbxref=NCBI_GP:BAD01937.1;Name=BAD01937.1;Note=ORF_ID:ssr7035;gbkey=CDS;gene=ssr7035;product=unknown protein;protein_id=BAD01937.1;transl_table=11
AP004311.1	Hess	TU	32177	32283	0	+	.	ID=TU7032_TU;Name=TU7032_TU;IncludedSubFeatures=TU7032_CDS,TU7032_CDS
AP004311.1	Hess	TU	32284	32645	0	+	.	ID=TU7033_TU;Name=TU7033_TU;IncludedSubFeatures=TU7033_5UTR,TU7033_5UTR,TU7033_CDS,TU7033_3UTR
AP004311.1	Hess	TU	32329	32481	0	-	.	ID=TU7034_TU;Name=TU7034_TU;IncludedSubFeatures=TU7034_CDS,TU7034_CDS
AP004311.1	DDBJ	gene	32647	35523	.	+	.	ID=gene3206;Name=slr7037;gbkey=Gene;gene=slr7037;gene_biotype=protein_coding
AP004311.1	DDBJ	CDS	32647	35523	.	+	0	ID=cds3203;Parent=gene3206;Dbxref=NCBI_GP:BAD01939.1;Name=BAD01939.1;Note=ORF_ID:slr7037%3B~hypothetical protein;gbkey=CDS;gene=slr7037;product=BAD01939.1;protein_id=BAD01939.1;transl_table=11
AP004311.1	Hess	TU	32716	33214	0	+	.	ID=TU7035_TU;Name=TU7035_TU;IncludedSubFeatures=TU7035_CDS,TU7035_CDS
AP004311.1	Hess	TU	35378	36479	0	-	.	ID=TU7036_TU;Name=TU7036_TU;IncludedSubFeatures=TU7036_CDS,TU7036_CDS,TU7036_3UTR
AP004311.1	Hess	TU	36567	37487	0	+	.	ID=TU7037_TU;Name=TU7037_TU;IncludedSubFeatures=TU7037_5UTR,TU7037_5UTR,TU7037_CDS,TU7037_3UTR
AP004311.1	DDBJ	gene	37267	37521	.	-	.	ID=gene3211;Name=ssl7042;gbkey=Gene;gene=ssl7042;gene_biotype=protein_coding
AP004311.1	DDBJ	CDS	37267	37521	.	-	0	ID=cds3208;Parent=gene3211;Dbxref=NCBI_GP:BAD01944.1;Name=BAD01944.1;Note=ORF_ID:ssl7042%3B~hypothetical protein;gbkey=CDS;gene=ssl7042;product=BAD01944.1;protein_id=BAD01944.1;transl_table=11
AP004311.1	Hess	TU	37448	38873	0	-	.	ID=TU7038_TU;Name=TU7038_TU;IncludedSubFeatures=TU7038_5UTR,TU7038_5UTR,TU7038_CDS
AP004311.1	Hess	TU	37823	37967	0	+	.	ID=TU7039_TU;Name=TU7039_TU;IncludedSubFeatures=TU7039_CDS,TU7039_CDS
AP004311.1	Hess	TU	38323	38455	0	+	.	ID=TU7040_TU;Name=TU7040_TU;IncludedSubFeatures=TU7040_CDS,TU7040_CDS
AP004311.1	Hess	TU	38892	39244	0	+	.	ID=TU7041_TU;Name=TU7041_TU;IncludedSubFeatures=TU7041_CDS,TU7041_CDS
AP004311.1	Hess	TU	39245	39765	0	+	.	ID=TU7042_TU;Name=TU7042_TU;IncludedSubFeatures=TU7042_CDS,TU7042_CDS
AP004311.1	Hess	TU	39356	40011	0	-	.	ID=TU7043_TU;Name=TU7043_TU;IncludedSubFeatures=TU7043_CDS,TU7043_CDS
AP004311.1	DDBJ	gene	40013	40234	.	-	.	ID=gene3214;Name=ssl7045;gbkey=Gene;gene=ssl7045;gene_biotype=protein_coding
AP004311.1	DDBJ	CDS	40013	40234	.	-	0	ID=cds3211;Parent=gene3214;Dbxref=NCBI_GP:BAD01947.1;Name=BAD01947.1;Note=ORF_ID:ssl7045;gbkey=CDS;gene=ssl7045;product=unknown protein;protein_id=BAD01947.1;transl_table=11
AP004311.1	Hess	TU	40170	40269	0	-	.	ID=TU7044_TU;Name=TU7044_TU;IncludedSubFeatures=TU7044_5UTR,TU7044_5UTR,TU7044_CDS
AP004311.1	DDBJ	gene	40245	40514	.	-	.	ID=gene3215;Name=ssl7046;gbkey=Gene;gene=ssl7046;gene_biotype=protein_coding
AP004311.1	DDBJ	CDS	40245	40514	.	-	0	ID=cds3212;Parent=gene3215;Dbxref=NCBI_GP:BAD01948.1;Name=BAD01948.1;Note=ORF_ID:ssl7046%3B~hypothetical protein;gbkey=CDS;gene=ssl7046;product=BAD01948.1;protein_id=BAD01948.1;transl_table=11
AP004311.1	Hess	TU	40372	40539	0	-	.	ID=TU7045_TU;Name=TU7045_TU;IncludedSubFeatures=TU7045_5UTR,TU7045_5UTR,TU7045_CDS
AP004311.1	Hess	TU	40594	41458	0	-	.	ID=TU7046_TU;Name=TU7046_TU;IncludedSubFeatures=TU7046_5UTR,TU7046_5UTR,TU7046_CDS,TU7046_3UTR
AP004311.1	DDBJ	gene	41419	41640	.	-	.	ID=gene3217;Name=ssl7048;gbkey=Gene;gene=ssl7048;gene_biotype=protein_coding
AP004311.1	DDBJ	CDS	41419	41640	.	-	0	ID=cds3214;Parent=gene3217;Dbxref=NCBI_GP:BAD01950.1;Name=BAD01950.1;Note=ORF_ID:ssl7048%3B~hypothetical protein;gbkey=CDS;gene=ssl7048;product=BAD01950.1;protein_id=BAD01950.1;transl_table=11
AP004311.1	DDBJ	gene	41845	42492	.	+	.	ID=gene3218;Name=slr7049;gbkey=Gene;gene=slr7049;gene_biotype=protein_coding
AP004311.1	DDBJ	CDS	41845	42492	.	+	0	ID=cds3215;Parent=gene3218;Dbxref=NCBI_GP:BAD01951.1;Name=BAD01951.1;Note=ORF_ID:slr7049;gbkey=CDS;gene=slr7049;product=resolvase;protein_id=BAD01951.1;transl_table=11
AP004311.1	Hess	TU	42331	42490	0	-	.	ID=TU7047_TU;Name=TU7047_TU;IncludedSubFeatures=TU7047_CDS,TU7047_CDS
AP004311.1	Hess	TU	42491	43109	0	-	.	ID=TU7048_TU;Name=TU7048_TU;IncludedSubFeatures=TU7048_CDS,TU7048_CDS
AP004311.1	DDBJ	gene	43053	43646	.	-	.	ID=gene3219;Name=sll7050;gbkey=Gene;gene=sll7050;gene_biotype=protein_coding
AP004311.1	DDBJ	CDS	43053	43646	.	-	0	ID=cds3216;Parent=gene3219;Dbxref=NCBI_GP:BAD01952.1;Name=BAD01952.1;Note=ORF_ID:sll7050;gbkey=CDS;gene=sll7050;product=unknown protein;protein_id=BAD01952.1;transl_table=11
AP004311.1	DDBJ	gene	43751	44017	.	-	.	ID=gene3220;Name=ssl7051;gbkey=Gene;gene=ssl7051;gene_biotype=protein_coding
AP004311.1	DDBJ	CDS	43751	44017	.	-	0	ID=cds3217;Parent=gene3220;Dbxref=NCBI_GP:BAD01953.1;Name=BAD01953.1;Note=ORF_ID:ssl7051;gbkey=CDS;gene=ssl7051;product=unknown protein;protein_id=BAD01953.1;transl_table=11
AP004311.1	DDBJ	gene	43997	44320	.	+	.	ID=gene3221;Name=slr7052;gbkey=Gene;gene=slr7052;gene_biotype=protein_coding
AP004311.1	DDBJ	CDS	43997	44320	.	+	0	ID=cds3218;Parent=gene3221;Dbxref=NCBI_GP:BAD01954.1;Name=BAD01954.1;Note=ORF_ID:slr7052;gbkey=CDS;gene=slr7052;product=unknown protein;protein_id=BAD01954.1;transl_table=11
AP004311.1	Hess	TU	44525	44958	0	+	.	ID=TU7049_TU;Name=TU7049_TU;IncludedSubFeatures=TU7049_CDS,TU7049_CDS
AP004311.1	DDBJ	gene	44777	45019	.	-	.	ID=gene3222;Name=ssl7053;gbkey=Gene;gene=ssl7053;gene_biotype=protein_coding
AP004311.1	DDBJ	CDS	44777	45019	.	-	0	ID=cds3219;Parent=gene3222;Dbxref=NCBI_GP:BAD01955.1;Name=BAD01955.1;Note=ORF_ID:ssl7053%3B~hypothetical protein;gbkey=CDS;gene=ssl7053;product=BAD01955.1;protein_id=BAD01955.1;transl_table=11
AP004311.1	DDBJ	gene	45058	45630	.	+	.	ID=gene3223;Name=slr7054;gbkey=Gene;gene=slr7054;gene_biotype=protein_coding
AP004311.1	DDBJ	CDS	45058	45630	.	+	0	ID=cds3220;Parent=gene3223;Dbxref=NCBI_GP:BAD01956.1;Name=BAD01956.1;Note=ORF_ID:slr7054;gbkey=CDS;gene=slr7054;product=unknown protein;protein_id=BAD01956.1;transl_table=11
AP004311.1	Hess	TU	45401	45756	0	-	.	ID=TU7050_TU;Name=TU7050_TU;IncludedSubFeatures=TU7050_CDS,TU7050_CDS
AP004311.1	DDBJ	gene	45712	46254	.	-	.	ID=gene3224;Name=sll7055;gbkey=Gene;gene=sll7055;gene_biotype=protein_coding
AP004311.1	DDBJ	CDS	45712	46254	.	-	0	ID=cds3221;Parent=gene3224;Dbxref=NCBI_GP:BAD01957.1;Name=BAD01957.1;Note=ORF_ID:sll7055;gbkey=CDS;gene=sll7055;product=unknown protein;protein_id=BAD01957.1;transl_table=11
AP004311.1	Hess	TU	45826	45927	0	-	.	ID=TU7051_TU;Name=TU7051_TU;IncludedSubFeatures=TU7051_CDS,TU7051_CDS
AP004311.1	DDBJ	gene	46666	47043	.	-	.	ID=gene3225;Name=sll7056;gbkey=Gene;gene=sll7056;gene_biotype=protein_coding
AP004311.1	DDBJ	CDS	46666	47043	.	-	0	ID=cds3222;Parent=gene3225;Dbxref=NCBI_GP:BAD01958.1;Name=BAD01958.1;Note=ORF_ID:sll7056;gbkey=CDS;gene=sll7056;product=unknown protein;protein_id=BAD01958.1;transl_table=11
AP004311.1	Hess	TU	46823	47646	0	-	.	ID=TU7052_TU;Name=TU7052_TU;IncludedSubFeatures=TU7052_5UTR,TU7052_5UTR,TU7052_CDS
AP004311.1	Hess	TU	47216	48725	0	+	.	ID=TU7053_TU;Name=TU7053_TU;IncludedSubFeatures=TU7053_5UTR,TU7053_5UTR,TU7053_CDS
AP004311.1	Hess	TU	48790	53126	0	+	.	ID=TU7054_TU;Name=TU7054_TU;IncludedSubFeatures=TU7054_CDS,TU7054_CDS,TU7054_3UTR
AP004311.1	Hess	TU	51025	51869	0	-	.	ID=TU7055_TU;Name=TU7055_TU;IncludedSubFeatures=TU7055_CDS,TU7055_CDS
AP004311.1	Hess	TU	52615	62704	0	-	.	ID=TU7056_TU;Name=TU7056_TU;IncludedSubFeatures=TU7056_5UTR,TU7056_5UTR,TU7056_CDS,TU7056_3UTR
AP004311.1	Hess	TU	57425	57850	0	+	.	ID=TU7057_TU;Name=TU7057_TU;IncludedSubFeatures=TU7057_CDS,TU7057_CDS
AP004311.1	Hess	TU	62705	62807	0	-	.	ID=TU7058_TU;Name=TU7058_TU;IncludedSubFeatures=TU7058_CDS,TU7058_CDS
AP004311.1	DDBJ	gene	62908	64011	.	+	.	ID=gene3237;Name=slr7068;gbkey=Gene;gene=slr7068;gene_biotype=protein_coding
AP004311.1	DDBJ	CDS	62908	64011	.	+	0	ID=cds3234;Parent=gene3237;Dbxref=NCBI_GP:BAD01970.1;Name=BAD01970.1;Note=ORF_ID:slr7068%3B~hypothetical protein;gbkey=CDS;gene=slr7068;product=BAD01970.1;protein_id=BAD01970.1;transl_table=11
AP004311.1	Hess	TU	62931	63649	0	+	.	ID=TU7059_TU;Name=TU7059_TU;IncludedSubFeatures=TU7059_CDS,TU7059_CDS
AP004311.1	Hess	TU	63815	64748	0	-	.	ID=TU7060_TU;Name=TU7060_TU;IncludedSubFeatures=TU7060_5UTR,TU7060_5UTR,TU7060_CDS,TU7060_3UTR
AP004311.1	Hess	TU	64765	65745	0	+	.	ID=TU7061_TU;Name=TU7061_TU;IncludedSubFeatures=TU7061_5UTR,TU7061_5UTR,TU7061_CDS
AP004311.1	DDBJ	gene	64822	65832	.	+	.	ID=gene3240;Name=slr7071;gbkey=Gene;gene=slr7071;gene_biotype=protein_coding
AP004311.1	DDBJ	CDS	64822	65832	.	+	0	ID=cds3237;Parent=gene3240;Dbxref=NCBI_GP:BAD01973.1;Name=BAD01973.1;Note=ORF_ID:slr7071%3B~hypothetical protein;gbkey=CDS;gene=slr7071;product=BAD01973.1;protein_id=BAD01973.1;transl_table=11
AP004311.1	DDBJ	gene	65842	66123	.	+	.	ID=gene3241;Name=ssr7072;gbkey=Gene;gene=ssr7072;gene_biotype=protein_coding
AP004311.1	DDBJ	CDS	65842	66123	.	+	0	ID=cds3238;Parent=gene3241;Dbxref=NCBI_GP:BAD01974.1;Name=BAD01974.1;Note=ORF_ID:ssr7072%3B~hypothetical protein;gbkey=CDS;gene=ssr7072;product=BAD01974.1;protein_id=BAD01974.1;transl_table=11
AP004311.1	Hess	TU	66020	66187	0	+	.	ID=TU7062_TU;Name=TU7062_TU;IncludedSubFeatures=TU7062_CDS,TU7062_CDS
AP004311.1	Hess	TU	66026	66202	0	-	.	ID=TU7063_TU;Name=TU7063_TU;IncludedSubFeatures=TU7063_CDS,TU7063_CDS
AP004311.1	Hess	TU	66188	67012	0	+	.	ID=TU7064_TU;Name=TU7064_TU;IncludedSubFeatures=TU7064_5UTR,TU7064_5UTR,TU7064_CDS,TU7064_3UTR
AP004311.1	Hess	TU	66310	66560	0	-	.	ID=TU7065_TU;Name=TU7065_TU;IncludedSubFeatures=TU7065_CDS,TU7065_CDS
AP004311.1	Hess	TU	66561	68048	0	-	.	ID=TU7066_TU;Name=TU7066_TU;IncludedSubFeatures=TU7066_5UTR,TU7066_5UTR,TU7066_CDS,TU7066_3UTR
AP004311.1	Hess	TU	67013	67123	0	+	.	ID=TU7067_TU;Name=TU7067_TU;IncludedSubFeatures=TU7067_CDS,TU7067_CDS
AP004311.1	Hess	TU	67983	68044	0	+	.	ID=TU7068_TU;Name=TU7068_TU;IncludedSubFeatures=TU7068_CDS,TU7068_CDS
AP004311.1	Hess	TU	68374	68527	0	+	.	ID=TU7069_TU;Name=TU7069_TU;IncludedSubFeatures=TU7069_CDS,TU7069_CDS
AP004311.1	Hess	TU	68528	68600	0	+	.	ID=TU7070_TU;Name=TU7070_TU;IncludedSubFeatures=TU7070_CDS,TU7070_CDS
AP004311.1	Hess	TU	68601	68677	0	+	.	ID=TU7071_TU;Name=TU7071_TU;IncludedSubFeatures=TU7071_CDS,TU7071_CDS
AP004311.1	Hess	TU	68678	68756	0	+	.	ID=TU7072_TU;Name=TU7072_TU;IncludedSubFeatures=TU7072_CDS,TU7072_CDS
AP004311.1	Hess	TU	68757	68829	0	+	.	ID=TU7073_TU;Name=TU7073_TU;IncludedSubFeatures=TU7073_CDS,TU7073_CDS
AP004311.1	Hess	TU	68830	68902	0	+	.	ID=TU7074_TU;Name=TU7074_TU;IncludedSubFeatures=TU7074_CDS,TU7074_CDS
AP004311.1	Hess	TU	68903	69054	0	+	.	ID=TU7075_TU;Name=TU7075_TU;IncludedSubFeatures=TU7075_CDS,TU7075_CDS
AP004311.1	Hess	TU	69055	69206	0	+	.	ID=TU7076_TU;Name=TU7076_TU;IncludedSubFeatures=TU7076_CDS,TU7076_CDS
AP004311.1	Hess	TU	69207	69278	0	+	.	ID=TU7077_TU;Name=TU7077_TU;IncludedSubFeatures=TU7077_CDS,TU7077_CDS
AP004311.1	Hess	TU	69279	69435	0	+	.	ID=TU7078_TU;Name=TU7078_TU;IncludedSubFeatures=TU7078_CDS,TU7078_CDS
AP004311.1	Hess	TU	69436	69510	0	+	.	ID=TU7079_TU;Name=TU7079_TU;IncludedSubFeatures=TU7079_CDS,TU7079_CDS
AP004311.1	Hess	TU	69511	69738	0	+	.	ID=TU7080_TU;Name=TU7080_TU;IncludedSubFeatures=TU7080_CDS,TU7080_CDS
AP004311.1	Hess	TU	69739	69894	0	+	.	ID=TU7081_TU;Name=TU7081_TU;IncludedSubFeatures=TU7081_CDS,TU7081_CDS
AP004311.1	Hess	TU	69895	69972	0	+	.	ID=TU7082_TU;Name=TU7082_TU;IncludedSubFeatures=TU7082_CDS,TU7082_CDS
AP004311.1	Hess	TU	69975	70109	0	+	.	ID=TU7083_TU;Name=TU7083_TU;IncludedSubFeatures=TU7083_CDS,TU7083_CDS
AP004311.1	Hess	TU	70124	70275	0	+	.	ID=TU7084_TU;Name=TU7084_TU;IncludedSubFeatures=TU7084_CDS,TU7084_CDS
AP004311.1	Hess	TU	70276	70330	0	+	.	ID=TU7085_TU;Name=TU7085_TU;IncludedSubFeatures=TU7085_CDS,TU7085_CDS
AP004311.1	Hess	TU	70348	70428	0	+	.	ID=TU7086_TU;Name=TU7086_TU;IncludedSubFeatures=TU7086_CDS,TU7086_CDS
AP004311.1	Hess	TU	70430	70559	0	+	.	ID=TU7087_TU;Name=TU7087_TU;IncludedSubFeatures=TU7087_CDS,TU7087_CDS
AP004311.1	Hess	TU	70581	70849	0	+	.	ID=TU7088_TU;Name=TU7088_TU;IncludedSubFeatures=TU7088_CDS,TU7088_CDS
AP004311.1	Hess	TU	70880	70955	0	+	.	ID=TU7089_TU;Name=TU7089_TU;IncludedSubFeatures=TU7089_CDS,TU7089_CDS
AP004311.1	Hess	TU	70956	71141	0	+	.	ID=TU7090_TU;Name=TU7090_TU;IncludedSubFeatures=TU7090_CDS,TU7090_CDS
AP004311.1	Hess	TU	71174	71248	0	+	.	ID=TU7091_TU;Name=TU7091_TU;IncludedSubFeatures=TU7091_CDS,TU7091_CDS
AP004311.1	Hess	TU	71250	71387	0	+	.	ID=TU7092_TU;Name=TU7092_TU;IncludedSubFeatures=TU7092_CDS,TU7092_CDS
AP004311.1	Hess	TU	71400	71515	0	+	.	ID=TU7093_TU;Name=TU7093_TU;IncludedSubFeatures=TU7093_CDS,TU7093_CDS
AP004311.1	Hess	TU	71627	71811	0	+	.	ID=TU7094_TU;Name=TU7094_TU;IncludedSubFeatures=TU7094_CDS,TU7094_CDS
AP004311.1	Hess	TU	71846	71896	0	+	.	ID=TU7095_TU;Name=TU7095_TU;IncludedSubFeatures=TU7095_CDS,TU7095_CDS
AP004311.1	Hess	TU	71923	72042	0	+	.	ID=TU7096_TU;Name=TU7096_TU;IncludedSubFeatures=TU7096_CDS,TU7096_CDS
AP004311.1	Hess	TU	72155	72348	0	+	.	ID=TU7097_TU;Name=TU7097_TU;IncludedSubFeatures=TU7097_CDS,TU7097_CDS
AP004311.1	Hess	TU	72387	72586	0	+	.	ID=TU7098_TU;Name=TU7098_TU;IncludedSubFeatures=TU7098_CDS,TU7098_CDS
AP004311.1	Hess	TU	72617	72667	0	+	.	ID=TU7099_TU;Name=TU7099_TU;IncludedSubFeatures=TU7099_CDS,TU7099_CDS
AP004311.1	Hess	TU	72700	72750	0	+	.	ID=TU7100_TU;Name=TU7100_TU;IncludedSubFeatures=TU7100_CDS,TU7100_CDS
AP004311.1	Hess	TU	72771	73306	0	+	.	ID=TU7101_TU;Name=TU7101_TU;IncludedSubFeatures=TU7101_CDS,TU7101_CDS
AP004311.1	DDBJ	gene	72878	73459	.	-	.	ID=gene3246;Name=sll7077;gbkey=Gene;gene=sll7077;gene_biotype=protein_coding
AP004311.1	DDBJ	CDS	72878	73459	.	-	0	ID=cds3243;Parent=gene3246;Dbxref=NCBI_GP:BAD01979.1;Name=BAD01979.1;Note=ORF_ID:sll7077%3B~hypothetical protein;gbkey=CDS;gene=sll7077;product=BAD01979.1;protein_id=BAD01979.1;transl_table=11
AP004311.1	DDBJ	gene	73483	74349	.	-	.	ID=gene3247;Name=sll7078;gbkey=Gene;gene=sll7078;gene_biotype=protein_coding
AP004311.1	DDBJ	CDS	73483	74349	.	-	0	ID=cds3244;Parent=gene3247;Dbxref=NCBI_GP:BAD01980.1;Name=BAD01980.1;Note=ORF_ID:sll7078;gbkey=CDS;gene=sll7078;product=unknown protein;protein_id=BAD01980.1;transl_table=11
AP004311.1	DDBJ	gene	74804	75025	.	+	.	ID=gene3248;Name=ssr7079;gbkey=Gene;gene=ssr7079;gene_biotype=protein_coding
AP004311.1	DDBJ	CDS	74804	75025	.	+	0	ID=cds3245;Parent=gene3248;Dbxref=NCBI_GP:BAD01981.1;Name=BAD01981.1;Note=ORF_ID:ssr7079;gbkey=CDS;gene=ssr7079;product=unknown protein;protein_id=BAD01981.1;transl_table=11
AP004311.1	Hess	TU	74916	78332	0	+	.	ID=TU7102_TU;Name=TU7102_TU;IncludedSubFeatures=TU7102_5UTR,TU7102_5UTR,TU7102_CDS
AP004311.1	Hess	TU	75040	75145	0	-	.	ID=TU7103_TU;Name=TU7103_TU;IncludedSubFeatures=TU7103_CDS,TU7103_CDS
AP004311.1	Hess	TU	77315	77860	0	-	.	ID=TU7104_TU;Name=TU7104_TU;IncludedSubFeatures=TU7104_CDS,TU7104_CDS
AP004311.1	DDBJ	gene	77632	78591	.	+	.	ID=gene3251;Name=slr7082;gbkey=Gene;gene=slr7082;gene_biotype=protein_coding
AP004311.1	DDBJ	CDS	77632	78591	.	+	0	ID=cds3248;Parent=gene3251;Dbxref=NCBI_GP:BAD01984.1;Name=BAD01984.1;Note=ORF_ID:slr7082;gbkey=CDS;gene=slr7082;product=unknown protein;protein_id=BAD01984.1;transl_table=11
AP004311.1	DDBJ	gene	78642	79775	.	+	.	ID=gene3252;Name=slr7083;gbkey=Gene;gene=slr7083;gene_biotype=protein_coding
AP004311.1	DDBJ	CDS	78642	79775	.	+	0	ID=cds3249;Parent=gene3252;Dbxref=NCBI_GP:BAD01985.1;Name=BAD01985.1;Note=ORF_ID:slr7083;gbkey=CDS;gene=slr7083;product=unknown protein;protein_id=BAD01985.1;transl_table=11
AP004311.1	Hess	TU	79586	83463	0	-	.	ID=TU7105_TU;Name=TU7105_TU;IncludedSubFeatures=TU7105_5UTR,TU7105_5UTR,TU7105_CDS,TU7105_3UTR
AP004311.1	DDBJ	gene	79821	80048	.	+	.	ID=gene3253;Name=ssr7084;gbkey=Gene;gene=ssr7084;gene_biotype=protein_coding
AP004311.1	DDBJ	CDS	79821	80048	.	+	0	ID=cds3250;Parent=gene3253;Dbxref=NCBI_GP:BAD01986.1;Name=BAD01986.1;Note=ORF_ID:ssr7084;gbkey=CDS;gene=ssr7084;product=unknown protein;protein_id=BAD01986.1;transl_table=11
AP004311.1	Hess	TU	83464	88202	0	-	.	ID=TU7106_TU;Name=TU7106_TU;IncludedSubFeatures=TU7106_5UTR,TU7106_5UTR,TU7106_CDS,TU7106_3UTR
AP004311.1	DDBJ	gene	83501	83881	.	+	.	ID=gene3257;Name=slr7088;gbkey=Gene;gene=slr7088;gene_biotype=protein_coding
AP004311.1	DDBJ	CDS	83501	83881	.	+	0	ID=cds3254;Parent=gene3257;Dbxref=NCBI_GP:BAD01990.1;Name=BAD01990.1;Note=ORF_ID:slr7088%3B~hypothetical protein;gbkey=CDS;gene=slr7088;product=BAD01990.1;protein_id=BAD01990.1;transl_table=11
AP004311.1	Hess	TU	84851	85275	0	+	.	ID=TU7107_TU;Name=TU7107_TU;IncludedSubFeatures=TU7107_CDS,TU7107_CDS
AP004311.1	Hess	TU	87721	87924	0	+	.	ID=TU7108_TU;Name=TU7108_TU;IncludedSubFeatures=TU7108_CDS,TU7108_CDS
AP004311.1	DDBJ	gene	88262	88630	.	+	.	ID=gene3260;Name=slr7091;gbkey=Gene;gene=slr7091;gene_biotype=protein_coding
AP004311.1	DDBJ	CDS	88262	88630	.	+	0	ID=cds3257;Parent=gene3260;Dbxref=NCBI_GP:BAD01993.1;Name=BAD01993.1;Note=ORF_ID:slr7091%3B~hypothetical protein;gbkey=CDS;gene=slr7091;product=BAD01993.1;protein_id=BAD01993.1;transl_table=11
AP004311.1	Hess	TU	88315	88785	0	+	.	ID=TU7109_TU;Name=TU7109_TU;IncludedSubFeatures=TU7109_5UTR,TU7109_5UTR,TU7109_CDS
AP004311.1	DDBJ	gene	88627	89616	.	+	.	ID=gene3261;Name=slr7092;gbkey=Gene;gene=slr7092;gene_biotype=protein_coding
AP004311.1	DDBJ	CDS	88627	89616	.	+	0	ID=cds3258;Parent=gene3261;Dbxref=NCBI_GP:BAD01994.1;Name=BAD01994.1;Note=ORF_ID:slr7092%3B~hypothetical protein;gbkey=CDS;gene=slr7092;product=BAD01994.1;protein_id=BAD01994.1;transl_table=11
AP004311.1	Hess	TU	88673	89686	0	-	.	ID=TU7110_TU;Name=TU7110_TU;IncludedSubFeatures=TU7110_CDS,TU7110_CDS
AP004311.1	DDBJ	gene	89620	89898	.	+	.	ID=gene3262;Name=ssr7093;gbkey=Gene;gene=ssr7093;gene_biotype=protein_coding
AP004311.1	DDBJ	CDS	89620	89898	.	+	0	ID=cds3259;Parent=gene3262;Dbxref=NCBI_GP:BAD01995.1;Name=BAD01995.1;Note=ORF_ID:ssr7093%3B~hypothetical protein;gbkey=CDS;gene=ssr7093;product=BAD01995.1;protein_id=BAD01995.1;transl_table=11
AP004311.1	Hess	TU	90104	90199	0	+	.	ID=TU7111_TU;Name=TU7111_TU;IncludedSubFeatures=TU7111_CDS,TU7111_CDS
AP004311.1	Hess	TU	90131	90757	0	-	.	ID=TU7112_TU;Name=TU7112_TU;IncludedSubFeatures=TU7112_CDS,TU7112_CDS
AP004311.1	Hess	TU	90200	90271	0	+	.	ID=TU7113_TU;Name=TU7113_TU;IncludedSubFeatures=TU7113_CDS,TU7113_CDS
AP004311.1	Hess	TU	90272	90414	0	+	.	ID=TU7114_TU;Name=TU7114_TU;IncludedSubFeatures=TU7114_CDS,TU7114_CDS
AP004311.1	Hess	TU	90415	90561	0	+	.	ID=TU7115_TU;Name=TU7115_TU;IncludedSubFeatures=TU7115_CDS,TU7115_CDS
AP004311.1	Hess	TU	90562	90632	0	+	.	ID=TU7116_TU;Name=TU7116_TU;IncludedSubFeatures=TU7116_CDS,TU7116_CDS
AP004311.1	Hess	TU	90633	90753	0	+	.	ID=TU7117_TU;Name=TU7117_TU;IncludedSubFeatures=TU7117_CDS,TU7117_CDS
AP004311.1	Hess	TU	90754	90898	0	+	.	ID=TU7118_TU;Name=TU7118_TU;IncludedSubFeatures=TU7118_CDS,TU7118_CDS
AP004311.1	Hess	TU	90899	91037	0	+	.	ID=TU7119_TU;Name=TU7119_TU;IncludedSubFeatures=TU7119_CDS,TU7119_CDS
AP004311.1	Hess	TU	91038	91215	0	+	.	ID=TU7120_TU;Name=TU7120_TU;IncludedSubFeatures=TU7120_CDS,TU7120_CDS
AP004311.1	Hess	TU	91216	91361	0	+	.	ID=TU7121_TU;Name=TU7121_TU;IncludedSubFeatures=TU7121_CDS,TU7121_CDS
AP004311.1	Hess	TU	91362	91434	0	+	.	ID=TU7122_TU;Name=TU7122_TU;IncludedSubFeatures=TU7122_CDS,TU7122_CDS
AP004311.1	Hess	TU	91435	91584	0	+	.	ID=TU7123_TU;Name=TU7123_TU;IncludedSubFeatures=TU7123_CDS,TU7123_CDS
AP004311.1	Hess	TU	91585	91879	0	+	.	ID=TU7124_TU;Name=TU7124_TU;IncludedSubFeatures=TU7124_CDS,TU7124_CDS
AP004311.1	Hess	TU	91880	92029	0	+	.	ID=TU7125_TU;Name=TU7125_TU;IncludedSubFeatures=TU7125_CDS,TU7125_CDS
AP004311.1	Hess	TU	92030	92111	0	+	.	ID=TU7126_TU;Name=TU7126_TU;IncludedSubFeatures=TU7126_CDS,TU7126_CDS
AP004311.1	Hess	TU	92112	92234	0	+	.	ID=TU7127_TU;Name=TU7127_TU;IncludedSubFeatures=TU7127_CDS,TU7127_CDS
AP004311.1	Hess	TU	92235	92411	0	+	.	ID=TU7128_TU;Name=TU7128_TU;IncludedSubFeatures=TU7128_CDS,TU7128_CDS
AP004311.1	Hess	TU	92412	92488	0	+	.	ID=TU7129_TU;Name=TU7129_TU;IncludedSubFeatures=TU7129_CDS,TU7129_CDS
AP004311.1	Hess	TU	92489	92559	0	+	.	ID=TU7130_TU;Name=TU7130_TU;IncludedSubFeatures=TU7130_CDS,TU7130_CDS
AP004311.1	Hess	TU	92560	92715	0	+	.	ID=TU7131_TU;Name=TU7131_TU;IncludedSubFeatures=TU7131_CDS,TU7131_CDS
AP004311.1	Hess	TU	92716	92995	0	+	.	ID=TU7132_TU;Name=TU7132_TU;IncludedSubFeatures=TU7132_CDS,TU7132_CDS
AP004311.1	Hess	TU	93056	94507	0	+	.	ID=TU7133_TU;Name=TU7133_TU;IncludedSubFeatures=TU7133_5UTR,TU7133_5UTR,TU7133_CDS
AP004311.1	DDBJ	gene	94198	94611	.	+	.	ID=gene3265;Name=slr7096;gbkey=Gene;gene=slr7096;gene_biotype=protein_coding
AP004311.1	DDBJ	CDS	94198	94611	.	+	0	ID=cds3262;Parent=gene3265;Dbxref=NCBI_GP:BAD01998.1;Name=BAD01998.1;Note=ORF_ID:slr7096%3B~hypothetical protein;gbkey=CDS;gene=slr7096;product=BAD01998.1;protein_id=BAD01998.1;transl_table=11
AP004311.1	Hess	TU	94696	94930	0	+	.	ID=TU7134_TU;Name=TU7134_TU;IncludedSubFeatures=TU7134_5UTR,TU7134_5UTR,TU7134_CDS
AP004311.1	DDBJ	gene	94718	95344	.	+	.	ID=gene3266;Name=slr7097;gbkey=Gene;gene=slr7097;gene_biotype=protein_coding
AP004311.1	DDBJ	CDS	94718	95344	.	+	0	ID=cds3263;Parent=gene3266;Dbxref=NCBI_GP:BAD01999.1;Name=BAD01999.1;Note=ORF_ID:slr7097%3B~hypothetical protein;gbkey=CDS;gene=slr7097;product=BAD01999.1;protein_id=BAD01999.1;transl_table=11
AP004311.1	DDBJ	gene	95369	96241	.	+	.	ID=gene3267;Name=slr7098;gbkey=Gene;gene=slr7098;gene_biotype=protein_coding
AP004311.1	DDBJ	CDS	95369	96241	.	+	0	ID=cds3264;Parent=gene3267;Dbxref=NCBI_GP:BAD02000.1;Name=BAD02000.1;Note=ORF_ID:slr7098;gbkey=CDS;gene=slr7098;product=unknown protein;protein_id=BAD02000.1;transl_table=11
AP004311.1	DDBJ	gene	96348	96938	.	+	.	ID=gene3268;Name=slr7099;gbkey=Gene;gene=slr7099;gene_biotype=protein_coding
AP004311.1	DDBJ	CDS	96348	96938	.	+	0	ID=cds3265;Parent=gene3268;Dbxref=NCBI_GP:BAD02001.1;Name=BAD02001.1;Note=ORF_ID:slr7099;gbkey=CDS;gene=slr7099;product=unknown protein;protein_id=BAD02001.1;transl_table=11
AP004311.1	Hess	TU	96915	97153	0	-	.	ID=TU7135_TU;Name=TU7135_TU;IncludedSubFeatures=TU7135_CDS,TU7135_CDS
AP004311.1	Hess	TU	97105	97571	0	+	.	ID=TU7136_TU;Name=TU7136_TU;IncludedSubFeatures=TU7136_5UTR,TU7136_5UTR,TU7136_CDS
AP004311.1	DDBJ	gene	97173	98522	.	+	.	ID=gene3269;Name=slr7100;gbkey=Gene;gene=slr7100;gene_biotype=protein_coding
AP004311.1	DDBJ	CDS	97173	98522	.	+	0	ID=cds3266;Parent=gene3269;Dbxref=NCBI_GP:BAD02002.1;Name=BAD02002.1;Note=ORF_ID:slr7100;gbkey=CDS;gene=slr7100;product=unknown protein;protein_id=BAD02002.1;transl_table=11
AP004311.1	Hess	TU	97831	98043	0	-	.	ID=TU7137_TU;Name=TU7137_TU;IncludedSubFeatures=TU7137_CDS,TU7137_CDS
AP004311.1	Hess	TU	98402	98751	0	-	.	ID=TU7138_TU;Name=TU7138_TU;IncludedSubFeatures=TU7138_CDS,TU7138_CDS
AP004311.1	DDBJ	gene	98473	99015	.	+	.	ID=gene3270;Name=slr7101;gbkey=Gene;gene=slr7101;gene_biotype=protein_coding
AP004311.1	DDBJ	CDS	98473	99015	.	+	0	ID=cds3267;Parent=gene3270;Dbxref=NCBI_GP:BAD02003.1;Name=BAD02003.1;Note=ORF_ID:slr7101;gbkey=CDS;gene=slr7101;product=unknown protein;protein_id=BAD02003.1;transl_table=11
AP004311.1	DDBJ	gene	99125	100141	.	+	.	ID=gene3271;Name=slr7102;gbkey=Gene;gene=slr7102;gene_biotype=protein_coding
AP004311.1	DDBJ	CDS	99125	100141	.	+	0	ID=cds3268;Parent=gene3271;Dbxref=NCBI_GP:BAD02004.1;Name=BAD02004.1;Note=ORF_ID:slr7102%3B~hypothetical protein;gbkey=CDS;gene=slr7102;product=BAD02004.1;protein_id=BAD02004.1;transl_table=11
AP004311.1	Hess	TU	99184	99914	0	+	.	ID=TU7139_TU;Name=TU7139_TU;IncludedSubFeatures=TU7139_CDS,TU7139_CDS
AP004311.1	Hess	TU	100245	100754	0	+	.	ID=TU7140_TU;Name=TU7140_TU;IncludedSubFeatures=TU7140_CDS,TU7140_CDS
AP004311.1	DDBJ	gene	100246	100632	.	-	.	ID=gene3272;Name=sll7103;gbkey=Gene;gene=sll7103;gene_biotype=protein_coding
AP004311.1	DDBJ	CDS	100246	100632	.	-	0	ID=cds3269;Parent=gene3272;Dbxref=NCBI_GP:BAD02005.1;Name=BAD02005.1;Note=ORF_ID:sll7103;gbkey=CDS;gene=sll7103;product=exodeoxyribonuclease V alpha chain;protein_id=BAD02005.1;transl_table=11
AP004311.1	Hess	TU	100755	101645	0	+	.	ID=TU7141_TU;Name=TU7141_TU;IncludedSubFeatures=TU7141_5UTR,TU7141_5UTR,TU7141_CDS,TU7141_3UTR
AP004311.1	DDBJ	gene	101524	103392	.	-	.	ID=gene3275;Name=sll7106;gbkey=Gene;gene=sll7106;gene_biotype=protein_coding;is_ordered=true
AP004311.1	DDBJ	CDS	101524	103392	.	-	0	ID=cds3272;Parent=gene3275;Dbxref=NCBI_GP:BAD02008.1;Name=BAD02008.1;Note=ORF_ID:sll7106;gbkey=CDS;gene=sll7106;product=exodeoxyribonuclease V alpha chain;protein_id=BAD02008.1;transl_table=11
AP004312.1	DDBJ	region	1	44343	.	+	.	ID=id146;Dbxref=taxon:1148;Is_circular=true;Name=pSYSG;gbkey=Src;genome=plasmid;mol_type=genomic DNA;note=synonym:Synechocystis PCC6803;plasmid-name=pSYSG;strain=PCC 6803
AP004312.1	Hess	TU	1000	1133	0	+	.	ID=TU8001_TU;Name=TU8001_TU;IncludedSubFeatures=TU8001_CDS,TU8001_CDS
AP004312.1	Hess	TU	1070	1576	0	-	.	ID=TU8002_TU;Name=TU8002_TU;IncludedSubFeatures=TU8002_CDS,TU8002_CDS
AP004312.1	Hess	TU	1577	3064	0	-	.	ID=TU8003_TU;Name=TU8003_TU;IncludedSubFeatures=TU8003_5UTR,TU8003_5UTR,TU8003_CDS,TU8003_3UTR
AP004312.1	Hess	TU	2012	2111	0	+	.	ID=TU8004_TU;Name=TU8004_TU;IncludedSubFeatures=TU8004_CDS,TU8004_CDS
AP004312.1	Hess	TU	2547	2838	0	+	.	ID=TU8005_TU;Name=TU8005_TU;IncludedSubFeatures=TU8005_CDS,TU8005_CDS
AP004312.1	Hess	TU	2949	3777	0	+	.	ID=TU8006_TU;Name=TU8006_TU;IncludedSubFeatures=TU8006_CDS,TU8006_CDS
AP004312.1	DDBJ	gene	2983	3621	.	-	.	ID=gene3277;Name=sll8002;gbkey=Gene;gene=sll8002;gene_biotype=protein_coding
AP004312.1	DDBJ	CDS	2983	3621	.	-	0	ID=cds3274;Parent=gene3277;Dbxref=NCBI_GP:BAD02010.1;Name=BAD02010.1;Note=ORF_ID:sll8002%3B~hypothetical protein;gbkey=CDS;gene=sll8002;product=BAD02010.1;protein_id=BAD02010.1;transl_table=11
AP004312.1	Hess	TU	3532	6627	0	-	.	ID=TU8007_TU;Name=TU8007_TU;IncludedSubFeatures=TU8007_5UTR,TU8007_5UTR,TU8007_CDS
AP004312.1	Hess	TU	4807	5163	0	+	.	ID=TU8008_TU;Name=TU8008_TU;IncludedSubFeatures=TU8008_CDS,TU8008_CDS
AP004312.1	Hess	TU	5410	5633	0	+	.	ID=TU8009_TU;Name=TU8009_TU;IncludedSubFeatures=TU8009_CDS,TU8009_CDS
AP004312.1	DDBJ	gene	6652	8151	.	-	.	ID=gene3284;Name=sll8009;gbkey=Gene;gene=sll8009;gene_biotype=protein_coding
AP004312.1	DDBJ	CDS	6652	8151	.	-	0	ID=cds3281;Parent=gene3284;Dbxref=NCBI_GP:BAD02017.1;Name=BAD02017.1;Note=ORF_ID:sll8009;gbkey=CDS;gene=sll8009;product=type I restriction-modification system M subunit;protein_id=BAD02017.1;transl_table=11
AP004312.1	Hess	TU	8357	9650	0	-	.	ID=TU8010_TU;Name=TU8010_TU;IncludedSubFeatures=TU8010_5UTR,TU8010_5UTR,TU8010_CDS,TU8010_3UTR
AP004312.1	DDBJ	gene	9713	9940	.	+	.	ID=gene3288;Name=ssr8013;gbkey=Gene;gene=ssr8013;gene_biotype=protein_coding
AP004312.1	DDBJ	CDS	9713	9940	.	+	0	ID=cds3285;Parent=gene3288;Dbxref=NCBI_GP:BAD02021.1;Name=BAD02021.1;Note=ORF_ID:ssr8013%3B~hypothetical protein;gbkey=CDS;gene=ssr8013;product=BAD02021.1;protein_id=BAD02021.1;transl_table=11
AP004312.1	DDBJ	gene	9948	10373	.	+	.	ID=gene3289;Name=slr8014;gbkey=Gene;gene=slr8014;gene_biotype=protein_coding
AP004312.1	DDBJ	CDS	9948	10373	.	+	0	ID=cds3286;Parent=gene3289;Dbxref=NCBI_GP:BAD02022.1;Name=BAD02022.1;Note=ORF_ID:slr8014%3B~hypothetical protein;gbkey=CDS;gene=slr8014;product=BAD02022.1;protein_id=BAD02022.1;transl_table=11
AP004312.1	DDBJ	gene	10395	10994	.	+	.	ID=gene3290;Name=slr8015;gbkey=Gene;gene=slr8015;gene_biotype=protein_coding
AP004312.1	DDBJ	CDS	10395	10994	.	+	0	ID=cds3287;Parent=gene3290;Dbxref=NCBI_GP:BAD02023.1;Name=BAD02023.1;Note=ORF_ID:slr8015;gbkey=CDS;gene=slr8015;product=ParA family plasmid partitioning protein;protein_id=BAD02023.1;transl_table=11
AP004312.1	DDBJ	gene	10998	11867	.	+	.	ID=gene3291;Name=slr8016;gbkey=Gene;gene=slr8016;gene_biotype=protein_coding
AP004312.1	DDBJ	CDS	10998	11867	.	+	0	ID=cds3288;Parent=gene3291;Dbxref=NCBI_GP:BAD02024.1;Name=BAD02024.1;Note=ORF_ID:slr8016;gbkey=CDS;gene=slr8016;product=plasmid partitioning protein;protein_id=BAD02024.1;transl_table=11
AP004312.1	DDBJ	gene	12618	13151	.	-	.	ID=gene3292;Name=sll8017;gbkey=Gene;gene=sll8017;gene_biotype=protein_coding
AP004312.1	DDBJ	CDS	12618	13151	.	-	0	ID=cds3289;Parent=gene3292;Dbxref=NCBI_GP:BAD02025.1;Name=BAD02025.1;Note=ORF_ID:sll8017;gbkey=CDS;gene=sll8017;product=unknown protein;protein_id=BAD02025.1;transl_table=11
AP004312.1	Hess	TU	12697	13135	0	-	.	ID=TU8011_TU;Name=TU8011_TU;IncludedSubFeatures=TU8011_CDS,TU8011_CDS
AP004312.1	DDBJ	gene	13695	15287	.	-	.	ID=gene3293;Name=sll8018;gbkey=Gene;gene=sll8018;gene_biotype=protein_coding
AP004312.1	DDBJ	CDS	13695	15287	.	-	0	ID=cds3290;Parent=gene3293;Dbxref=NCBI_GP:BAD02026.1;Name=BAD02026.1;Note=ORF_ID:sll8018%3B~hypothetical protein;gbkey=CDS;gene=sll8018;product=BAD02026.1;protein_id=BAD02026.1;transl_table=11
AP004312.1	Hess	TU	13847	14088	0	+	.	ID=TU8012_TU;Name=TU8012_TU;IncludedSubFeatures=TU8012_CDS,TU8012_CDS
AP004312.1	Hess	TU	14016	14771	0	-	.	ID=TU8013_TU;Name=TU8013_TU;IncludedSubFeatures=TU8013_CDS,TU8013_CDS
AP004312.1	Hess	TU	14734	14833	0	+	.	ID=TU8014_TU;Name=TU8014_TU;IncludedSubFeatures=TU8014_CDS,TU8014_CDS
AP004312.1	Hess	TU	15392	15921	0	+	.	ID=TU8015_TU;Name=TU8015_TU;IncludedSubFeatures=TU8015_CDS,TU8015_CDS
AP004312.1	DDBJ	gene	15590	17317	.	-	.	ID=gene3294;Name=sll8019;gbkey=Gene;gene=sll8019;gene_biotype=protein_coding
AP004312.1	DDBJ	CDS	15590	17317	.	-	0	ID=cds3291;Parent=gene3294;Dbxref=NCBI_GP:BAD02027.1;Name=BAD02027.1;Note=ORF_ID:sll8019%3B~hypothetical protein;gbkey=CDS;gene=sll8019;product=BAD02027.1;protein_id=BAD02027.1;transl_table=11
AP004312.1	Hess	TU	15922	16333	0	+	.	ID=TU8016_TU;Name=TU8016_TU;IncludedSubFeatures=TU8016_CDS,TU8016_CDS
AP004312.1	Hess	TU	16334	16540	0	+	.	ID=TU8017_TU;Name=TU8017_TU;IncludedSubFeatures=TU8017_CDS,TU8017_CDS
AP004312.1	Hess	TU	17155	17534	0	-	.	ID=TU8018_TU;Name=TU8018_TU;IncludedSubFeatures=TU8018_5UTR,TU8018_5UTR,TU8018_CDS
AP004312.1	Hess	TU	17386	17503	0	+	.	ID=TU8019_TU;Name=TU8019_TU;IncludedSubFeatures=TU8019_CDS,TU8019_CDS
AP004312.1	Hess	TU	17504	17830	0	+	.	ID=TU8020_TU;Name=TU8020_TU;IncludedSubFeatures=TU8020_CDS,TU8020_CDS
AP004312.1	DDBJ	gene	17687	18409	.	-	.	ID=gene3295;Name=sll8020;gbkey=Gene;gene=sll8020;gene_biotype=protein_coding
AP004312.1	DDBJ	CDS	17687	18409	.	-	0	ID=cds3292;Parent=gene3295;Dbxref=NCBI_GP:BAD02028.1;Name=BAD02028.1;Note=ORF_ID:sll8020%3B~hypothetical protein;gbkey=CDS;gene=sll8020;product=BAD02028.1;protein_id=BAD02028.1;transl_table=11
AP004312.1	Hess	TU	18509	18620	0	+	.	ID=TU8021_TU;Name=TU8021_TU;IncludedSubFeatures=TU8021_5UTR,TU8021_5UTR,TU8021_CDS
AP004312.1	DDBJ	gene	18529	19311	.	+	.	ID=gene3296;Name=slr8021;gbkey=Gene;gene=slr8021;gene_biotype=protein_coding
AP004312.1	DDBJ	CDS	18529	19311	.	+	0	ID=cds3293;Parent=gene3296;Dbxref=NCBI_GP:BAD02029.1;Name=BAD02029.1;Note=ORF_ID:slr8021%3B~hypothetical protein;gbkey=CDS;gene=slr8021;product=BAD02029.1;protein_id=BAD02029.1;transl_table=11
AP004312.1	DDBJ	gene	19356	19691	.	+	.	ID=gene3297;Name=slr8022;gbkey=Gene;gene=slr8022;gene_biotype=protein_coding
AP004312.1	DDBJ	CDS	19356	19691	.	+	0	ID=cds3294;Parent=gene3297;Dbxref=NCBI_GP:BAD02030.1;Name=BAD02030.1;Note=ORF_ID:slr8022%3B~hypothetical protein;gbkey=CDS;gene=slr8022;product=BAD02030.1;protein_id=BAD02030.1;transl_table=11
AP004312.1	DDBJ	gene	19938	21278	.	+	.	ID=gene3298;Name=slr8023;gbkey=Gene;gene=slr8023;gene_biotype=protein_coding
AP004312.1	DDBJ	CDS	19938	21278	.	+	0	ID=cds3295;Parent=gene3298;Dbxref=NCBI_GP:BAD02031.1;Name=BAD02031.1;Note=ORF_ID:slr8023%3B~probable esterase;gbkey=CDS;gene=slr8023;product=BAD02031.1;protein_id=BAD02031.1;transl_table=11
AP004312.1	DDBJ	gene	21321	21512	.	-	.	ID=gene3299;Name=ssl8024;gbkey=Gene;gene=ssl8024;gene_biotype=protein_coding
AP004312.1	DDBJ	CDS	21321	21512	.	-	0	ID=cds3296;Parent=gene3299;Dbxref=NCBI_GP:BAD02032.1;Name=BAD02032.1;Note=ORF_ID:ssl8024;gbkey=CDS;gene=ssl8024;product=unknown protein;protein_id=BAD02032.1;transl_table=11
AP004312.1	DDBJ	gene	21810	22325	.	-	.	ID=gene3300;Name=sll8025;gbkey=Gene;gene=sll8025;gene_biotype=protein_coding
AP004312.1	DDBJ	CDS	21810	22325	.	-	0	ID=cds3297;Parent=gene3300;Dbxref=NCBI_GP:BAD02033.1;Name=BAD02033.1;Note=ORF_ID:sll8025%3B~hypothetical protein;gbkey=CDS;gene=sll8025;product=BAD02033.1;protein_id=BAD02033.1;transl_table=11
AP004312.1	Hess	TU	22441	23315	0	+	.	ID=TU8022_TU;Name=TU8022_TU;IncludedSubFeatures=TU8022_5UTR,TU8022_5UTR,TU8022_CDS,TU8022_3UTR
AP004312.1	Hess	TU	22801	22900	0	-	.	ID=TU8023_TU;Name=TU8023_TU;IncludedSubFeatures=TU8023_CDS,TU8023_CDS
AP004312.1	DDBJ	gene	23434	23859	.	-	.	ID=gene3302;Name=sll8027;gbkey=Gene;gene=sll8027;gene_biotype=protein_coding
AP004312.1	DDBJ	CDS	23434	23859	.	-	0	ID=cds3299;Parent=gene3302;Dbxref=NCBI_GP:BAD02035.1;Name=BAD02035.1;Note=ORF_ID:sll8027%3B~hypothetical protein;gbkey=CDS;gene=sll8027;product=BAD02035.1;protein_id=BAD02035.1;transl_table=11
AP004312.1	Hess	TU	23519	23620	0	-	.	ID=TU8024_TU;Name=TU8024_TU;IncludedSubFeatures=TU8024_CDS,TU8024_CDS
AP004312.1	DDBJ	gene	23856	24077	.	-	.	ID=gene3303;Name=ssl8028;gbkey=Gene;gene=ssl8028;gene_biotype=protein_coding
AP004312.1	DDBJ	CDS	23856	24077	.	-	0	ID=cds3300;Parent=gene3303;Dbxref=NCBI_GP:BAD02036.1;Name=BAD02036.1;Note=ORF_ID:ssl8028%3B~hypothetical protein;gbkey=CDS;gene=ssl8028;product=BAD02036.1;protein_id=BAD02036.1;transl_table=11
AP004312.1	Hess	TU	24279	25050	0	+	.	ID=TU8025_TU;Name=TU8025_TU;IncludedSubFeatures=TU8025_5UTR,TU8025_5UTR,TU8025_CDS,TU8025_3UTR
AP004312.1	Hess	TU	25051	25333	0	+	.	ID=TU8026_TU;Name=TU8026_TU;IncludedSubFeatures=TU8026_5UTR,TU8026_5UTR,TU8026_CDS
AP004312.1	DDBJ	gene	25147	27345	.	+	.	ID=gene3305;Name=slr8030;gbkey=Gene;gene=slr8030;gene_biotype=protein_coding
AP004312.1	DDBJ	CDS	25147	27345	.	+	0	ID=cds3302;Parent=gene3305;Dbxref=NCBI_GP:BAD02038.1;Name=BAD02038.1;Note=ORF_ID:slr8030%3B~hypothetical protein;gbkey=CDS;gene=slr8030;product=BAD02038.1;protein_id=BAD02038.1;transl_table=11
AP004312.1	Hess	TU	26041	27455	0	+	.	ID=TU8027_TU;Name=TU8027_TU;IncludedSubFeatures=TU8027_CDS,TU8027_CDS
AP004312.1	DDBJ	gene	27353	28012	.	-	.	ID=gene3306;Name=ndhK2;gbkey=Gene;gene=ndhK2;gene_biotype=protein_coding
AP004312.1	DDBJ	CDS	27353	28012	.	-	0	ID=cds3303;Parent=gene3306;Dbxref=NCBI_GP:BAD02039.1;Name=BAD02039.1;Note=ORF_ID:sll8031;gbkey=CDS;gene=ndhK2;product=NADH dehydrogenase subunit;protein_id=BAD02039.1;transl_table=11
AP004312.1	DDBJ	gene	28120	28461	.	-	.	ID=gene3307;Name=sll8032;gbkey=Gene;gene=sll8032;gene_biotype=protein_coding
AP004312.1	DDBJ	CDS	28120	28461	.	-	0	ID=cds3304;Parent=gene3307;Dbxref=NCBI_GP:BAD02040.1;Name=BAD02040.1;Note=ORF_ID:sll8032%3B~hypothetical protein;gbkey=CDS;gene=sll8032;product=BAD02040.1;protein_id=BAD02040.1;transl_table=11
AP004312.1	Hess	TU	28497	29110	0	+	.	ID=TU8028_TU;Name=TU8028_TU;IncludedSubFeatures=TU8028_CDS,TU8028_CDS
AP004312.1	DDBJ	gene	28521	28919	.	-	.	ID=gene3308;Name=sll8033;gbkey=Gene;gene=sll8033;gene_biotype=protein_coding
AP004312.1	DDBJ	CDS	28521	28919	.	-	0	ID=cds3305;Parent=gene3308;Dbxref=NCBI_GP:BAD02041.1;Name=BAD02041.1;Note=ORF_ID:sll8033;gbkey=CDS;gene=sll8033;product=unknown protein;protein_id=BAD02041.1;transl_table=11
AP004312.1	DDBJ	gene	29006	30040	.	-	.	ID=gene3309;Name=sll8034;gbkey=Gene;gene=sll8034;gene_biotype=protein_coding
AP004312.1	DDBJ	CDS	29006	30040	.	-	0	ID=cds3306;Parent=gene3309;Dbxref=NCBI_GP:BAD02042.1;Name=BAD02042.1;Note=ORF_ID:sll8034;gbkey=CDS;gene=sll8034;product=2-nitropropane dioxygenase;protein_id=BAD02042.1;transl_table=11
AP004312.1	DDBJ	gene	30084	30587	.	-	.	ID=gene3310;Name=sll8035;gbkey=Gene;gene=sll8035;gene_biotype=protein_coding
AP004312.1	DDBJ	CDS	30084	30587	.	-	0	ID=cds3307;Parent=gene3310;Dbxref=NCBI_GP:BAD02043.1;Name=BAD02043.1;Note=ORF_ID:sll8035%3B~hypothetical protein;gbkey=CDS;gene=sll8035;product=BAD02043.1;protein_id=BAD02043.1;transl_table=11
AP004312.1	Hess	TU	30612	30744	0	+	.	ID=TU8029_TU;Name=TU8029_TU;IncludedSubFeatures=TU8029_5UTR,TU8029_5UTR,TU8029_CDS
AP004312.1	DDBJ	gene	30678	31376	.	+	.	ID=gene3311;Name=slr8036;gbkey=Gene;gene=slr8036;gene_biotype=protein_coding
AP004312.1	DDBJ	CDS	30678	31376	.	+	0	ID=cds3308;Parent=gene3311;Dbxref=NCBI_GP:BAD02044.1;Name=BAD02044.1;Note=ORF_ID:slr8036%3B~probable acetyltransferase;gbkey=CDS;gene=slr8036;product=BAD02044.1;protein_id=BAD02044.1;transl_table=11
AP004312.1	Hess	TU	30779	31120	0	+	.	ID=TU8030_TU;Name=TU8030_TU;IncludedSubFeatures=TU8030_CDS,TU8030_CDS
AP004312.1	DDBJ	gene	31348	32598	.	+	.	ID=gene3312;Name=slr8037;gbkey=Gene;gene=slr8037;gene_biotype=protein_coding
AP004312.1	DDBJ	CDS	31348	32598	.	+	0	ID=cds3309;Parent=gene3312;Dbxref=NCBI_GP:BAD02045.1;Name=BAD02045.1;Note=ORF_ID:slr8037%3B~probable acetyltransferase;gbkey=CDS;gene=slr8037;product=BAD02045.1;protein_id=BAD02045.1;transl_table=11
AP004312.1	Hess	TU	31997	32096	0	+	.	ID=TU8031_TU;Name=TU8031_TU;IncludedSubFeatures=TU8031_CDS,TU8031_CDS
AP004312.1	Hess	TU	32232	32331	0	-	.	ID=TU8032_TU;Name=TU8032_TU;IncludedSubFeatures=TU8032_CDS,TU8032_CDS
AP004312.1	Hess	TU	32451	32768	0	+	.	ID=TU8033_TU;Name=TU8033_TU;IncludedSubFeatures=TU8033_5UTR,TU8033_5UTR,TU8033_CDS
AP004312.1	DDBJ	gene	32698	36411	.	+	.	ID=gene3313;Name=slr8038;gbkey=Gene;gene=slr8038;gene_biotype=protein_coding
AP004312.1	DDBJ	CDS	32698	36411	.	+	0	ID=cds3310;Parent=gene3313;Dbxref=NCBI_GP:BAD02046.1;Name=BAD02046.1;Note=ORF_ID:slr8038;gbkey=CDS;gene=slr8038;product=WD-repeat protein;protein_id=BAD02046.1;transl_table=11
AP004312.1	Hess	TU	34749	35278	0	+	.	ID=TU8034_TU;Name=TU8034_TU;IncludedSubFeatures=TU8034_CDS,TU8034_CDS
AP004312.1	Hess	TU	35079	35178	0	-	.	ID=TU8035_TU;Name=TU8035_TU;IncludedSubFeatures=TU8035_CDS,TU8035_CDS
AP004312.1	Hess	TU	36536	36686	0	+	.	ID=TU8036_TU;Name=TU8036_TU;IncludedSubFeatures=TU8036_CDS,TU8036_CDS
AP004312.1	Hess	TU	36687	37158	0	+	.	ID=TU8037_TU;Name=TU8037_TU;IncludedSubFeatures=TU8037_CDS,TU8037_CDS
AP004312.1	DDBJ	gene	36860	37141	.	-	.	ID=gene3314;Name=ssl8039;gbkey=Gene;gene=ssl8039;gene_biotype=protein_coding
AP004312.1	DDBJ	CDS	36860	37141	.	-	0	ID=cds3311;Parent=gene3314;Dbxref=NCBI_GP:BAD02047.1;Name=BAD02047.1;Note=ORF_ID:ssl8039;gbkey=CDS;gene=ssl8039;product=unknown protein;protein_id=BAD02047.1;transl_table=11
AP004312.1	Hess	TU	37024	37415	0	-	.	ID=TU8038_TU;Name=TU8038_TU;IncludedSubFeatures=TU8038_5UTR,TU8038_5UTR,TU8038_CDS
AP004312.1	DDBJ	gene	37299	38048	.	-	.	ID=gene3315;Name=sll8040;gbkey=Gene;gene=sll8040;gene_biotype=protein_coding
AP004312.1	DDBJ	CDS	37299	38048	.	-	0	ID=cds3312;Parent=gene3315;Dbxref=NCBI_GP:BAD02048.1;Name=BAD02048.1;Note=ORF_ID:sll8040;gbkey=CDS;gene=sll8040;product=unknown protein;protein_id=BAD02048.1;transl_table=11
AP004312.1	DDBJ	gene	38396	38599	.	-	.	ID=gene3316;Name=ssl8041;gbkey=Gene;gene=ssl8041;gene_biotype=protein_coding
AP004312.1	DDBJ	CDS	38396	38599	.	-	0	ID=cds3313;Parent=gene3316;Dbxref=NCBI_GP:BAD02049.1;Name=BAD02049.1;Note=ORF_ID:ssl8041;gbkey=CDS;gene=ssl8041;product=transposase;protein_id=BAD02049.1;transl_table=11
AP004312.1	DDBJ	mobile_genetic_element	38542	39487	.	-	.	ID=id147;gbkey=mobile_element;mobile_element_type=insertion sequence:ISY100y
AP004312.1	Hess	TU	38551	39441	0	-	.	ID=TU8039_TU;Name=TU8039_TU;IncludedSubFeatures=TU8039_5UTR,TU8039_5UTR,TU8039_CDS
AP004312.1	DDBJ	gene	39491	40969	.	+	.	ID=gene3319;Name=slr8044;gbkey=Gene;gene=slr8044;gene_biotype=protein_coding
AP004312.1	DDBJ	CDS	39491	40969	.	+	0	ID=cds3316;Parent=gene3319;Dbxref=NCBI_GP:BAD02052.1;Name=BAD02052.1;Note=ORF_ID:slr8044;gbkey=CDS;gene=slr8044;product=unknown protein;protein_id=BAD02052.1;transl_table=11
AP004312.1	Hess	TU	39807	40111	0	-	.	ID=TU8040_TU;Name=TU8040_TU;IncludedSubFeatures=TU8040_CDS,TU8040_CDS
AP004312.1	DDBJ	mobile_genetic_element	40984	41929	.	+	.	ID=id148;gbkey=mobile_element;mobile_element_type=insertion sequence:ISY100x
AP004312.1	Hess	TU	41030	41914	0	+	.	ID=TU8041_TU;Name=TU8041_TU;IncludedSubFeatures=TU8041_5UTR,TU8041_5UTR,TU8041_CDS,TU8041_3UTR
AP004312.1	DDBJ	gene	41994	42194	.	+	.	ID=gene3322;Name=ssr8047;gbkey=Gene;gene=ssr8047;gene_biotype=protein_coding
AP004312.1	DDBJ	CDS	41994	42194	.	+	0	ID=cds3319;Parent=gene3322;Dbxref=NCBI_GP:BAD02055.1;Name=BAD02055.1;Note=ORF_ID:ssr8047;gbkey=CDS;gene=ssr8047;product=unknown protein;protein_id=BAD02055.1;transl_table=11
AP004312.1	DDBJ	gene	42203	42913	.	-	.	ID=gene3323;Name=sll8048;gbkey=Gene;gene=sll8048;gene_biotype=protein_coding
AP004312.1	DDBJ	CDS	42203	42913	.	-	0	ID=cds3320;Parent=gene3323;Dbxref=NCBI_GP:BAD02056.1;Name=BAD02056.1;Note=ORF_ID:sll8048%3B~hypothetical protein;gbkey=CDS;gene=sll8048;product=BAD02056.1;protein_id=BAD02056.1;transl_table=11
AP004312.1	Hess	TU	42236	42629	0	+	.	ID=TU8042_TU;Name=TU8042_TU;IncludedSubFeatures=TU8042_CDS,TU8042_CDS
AP004312.1	Hess	TU	43101	43290	0	+	.	ID=TU8043_TU;Name=TU8043_TU;IncludedSubFeatures=TU8043_CDS,TU8043_CDS
AP004312.1	DDBJ	gene	43288	46257	.	-	.	ID=gene3324;Name=sll8049;gbkey=Gene;gene=sll8049;gene_biotype=protein_coding;is_ordered=true
AP004312.1	DDBJ	CDS	43288	46257	.	-	0	ID=cds3321;Parent=gene3324;Dbxref=NCBI_GP:BAD02057.1;Name=BAD02057.1;Note=ORF_ID:sll8049;gbkey=CDS;gene=sll8049;product=type I site-specific deoxyribonuclease chain R;protein_id=BAD02057.1;transl_table=11
AP006585	DDBJ	region	1	106004	.	+	.	ID=id153;Dbxref=taxon:1148;Is_circular=true;Name=pSYSX;gbkey=Src;genome=plasmid;mol_type=genomic DNA;note=synonym:Synechocystis PCC6803;plasmid-name=pSYSX;strain=PCC 6803
AP006585	DDBJ	gene	465	3053	.	+	.	ID=gene3457;Name=slr6001;gbkey=Gene;gene=slr6001;gene_biotype=protein_coding
AP006585	DDBJ	CDS	465	3053	.	+	0	ID=cds3454;Parent=gene3457;Dbxref=NCBI_GP:BAD02058.1;Name=BAD02058.1;Note=ORF_ID:slr6001;gbkey=CDS;gene=slr6001;product=two-component hybrid sensor and regulator;protein_id=BAD02058.1;transl_table=11
AP006585	Hess	TU	774	923	0	-	.	ID=TU6001_TU;Name=TU6001_TU;IncludedSubFeatures=TU6001_CDS,TU6001_CDS
AP006585	Hess	TU	1868	3185	0	+	.	ID=TU6002_TU;Name=TU6002_TU;IncludedSubFeatures=TU6002_CDS,TU6002_CDS
AP006585	DDBJ	gene	3505	3753	.	+	.	ID=gene3458;Name=ssr6002;gbkey=Gene;gene=ssr6002;gene_biotype=protein_coding
AP006585	DDBJ	CDS	3505	3753	.	+	0	ID=cds3455;Parent=gene3458;Dbxref=NCBI_GP:BAD02059.1;Name=BAD02059.1;Note=ORF_ID:ssr6002;gbkey=CDS;gene=ssr6002;product=BAD02059.1;protein_id=BAD02059.1;transl_table=11
AP006585	Hess	TU	3811	9873	0	+	.	ID=TU6003_TU;Name=TU6003_TU;IncludedSubFeatures=TU6003_5UTR,TU6003_5UTR,TU6003_CDS,TU6003_3UTR
AP006585	Hess	TU	9308	9497	0	-	.	ID=TU6004_TU;Name=TU6004_TU;IncludedSubFeatures=TU6004_CDS,TU6004_CDS
AP006585	Hess	TU	9498	10190	0	-	.	ID=TU6005_TU;Name=TU6005_TU;IncludedSubFeatures=TU6005_5UTR,TU6005_5UTR,TU6005_CDS,TU6005_3UTR
AP006585	Hess	TU	10042	10221	0	+	.	ID=TU6006_TU;Name=TU6006_TU;IncludedSubFeatures=TU6006_CDS,TU6006_CDS
AP006585	Hess	TU	10308	11055	0	+	.	ID=TU6007_TU;Name=TU6007_TU;IncludedSubFeatures=TU6007_5UTR,TU6007_5UTR,TU6007_CDS,TU6007_3UTR
AP006585	Hess	TU	11056	20913	0	+	.	ID=TU6008_TU;Name=TU6008_TU;IncludedSubFeatures=TU6008_5UTR,TU6008_5UTR,TU6008_CDS,TU6008_3UTR
AP006585	Hess	TU	12969	13366	0	-	.	ID=TU6009_TU;Name=TU6009_TU;IncludedSubFeatures=TU6009_CDS,TU6009_CDS
AP006585	Hess	TU	18446	19016	0	-	.	ID=TU6010_TU;Name=TU6010_TU;IncludedSubFeatures=TU6010_CDS,TU6010_CDS
AP006585	Hess	TU	19651	20153	0	-	.	ID=TU6011_TU;Name=TU6011_TU;IncludedSubFeatures=TU6011_CDS,TU6011_CDS
AP006585	Hess	TU	20154	21329	0	-	.	ID=TU6012_TU;Name=TU6012_TU;IncludedSubFeatures=TU6012_CDS,TU6012_CDS
AP006585	Hess	TU	21330	21481	0	-	.	ID=TU6013_TU;Name=TU6013_TU;IncludedSubFeatures=TU6013_CDS,TU6013_CDS
AP006585	DDBJ	gene	21554	21769	.	-	.	ID=gene3474;Name=ssl6018;gbkey=Gene;gene=ssl6018;gene_biotype=protein_coding
AP006585	DDBJ	CDS	21554	21769	.	-	0	ID=cds3471;Parent=gene3474;Dbxref=NCBI_GP:BAD02075.1;Name=BAD02075.1;Note=ORF_ID:ssl6018;gbkey=CDS;gene=ssl6018;product=BAD02075.1;protein_id=BAD02075.1;transl_table=11
AP006585	Hess	TU	21818	21984	0	+	.	ID=TU6014_TU;Name=TU6014_TU;IncludedSubFeatures=TU6014_5UTR,TU6014_5UTR,TU6014_CDS
AP006585	DDBJ	gene	21838	22035	.	+	.	ID=gene3475;Name=ssr6019;gbkey=Gene;gene=ssr6019;gene_biotype=protein_coding
AP006585	DDBJ	CDS	21838	22035	.	+	0	ID=cds3472;Parent=gene3475;Dbxref=NCBI_GP:BAD02076.1;Name=BAD02076.1;Note=ORF_ID:ssr6019;gbkey=CDS;gene=ssr6019;product=BAD02076.1;protein_id=BAD02076.1;transl_table=11
AP006585	DDBJ	gene	22192	22410	.	+	.	ID=gene3476;Name=ssr6020;gbkey=Gene;gene=ssr6020;gene_biotype=protein_coding
AP006585	DDBJ	CDS	22192	22410	.	+	0	ID=cds3473;Parent=gene3476;Dbxref=NCBI_GP:BAD02077.1;Name=BAD02077.1;Note=ORF_ID:ssr6020;gbkey=CDS;gene=ssr6020;product=BAD02077.1;protein_id=BAD02077.1;transl_table=11
AP006585	Hess	TU	22369	22987	0	-	.	ID=TU6015_TU;Name=TU6015_TU;IncludedSubFeatures=TU6015_CDS,TU6015_CDS
AP006585	Hess	TU	22467	22623	0	+	.	ID=TU6016_TU;Name=TU6016_TU;IncludedSubFeatures=TU6016_5UTR,TU6016_5UTR,TU6016_CDS
AP006585	DDBJ	gene	22487	22951	.	+	.	ID=gene3477;Name=slr6021;gbkey=Gene;gene=slr6021;gene_biotype=protein_coding
AP006585	DDBJ	CDS	22487	22951	.	+	0	ID=cds3474;Parent=gene3477;Dbxref=NCBI_GP:BAD02078.1;Name=BAD02078.1;Note=ORF_ID:slr6021;gbkey=CDS;gene=slr6021;product=BAD02078.1;protein_id=BAD02078.1;transl_table=11
AP006585	Hess	TU	22934	22994	0	+	.	ID=TU6017_TU;Name=TU6017_TU;IncludedSubFeatures=TU6017_CDS,TU6017_CDS
AP006585	Hess	TU	22995	23101	0	+	.	ID=TU6018_TU;Name=TU6018_TU;IncludedSubFeatures=TU6018_5UTR,TU6018_5UTR,TU6018_CDS
AP006585	DDBJ	gene	23048	23833	.	+	.	ID=gene3478;Name=slr6022;gbkey=Gene;gene=slr6022;gene_biotype=protein_coding
AP006585	DDBJ	CDS	23048	23833	.	+	0	ID=cds3475;Parent=gene3478;Dbxref=NCBI_GP:BAD02079.1;Name=BAD02079.1;Note=ORF_ID:slr6022;gbkey=CDS;gene=slr6022;product=BAD02079.1;protein_id=BAD02079.1;transl_table=11
AP006585	Hess	TU	23243	23468	0	+	.	ID=TU6019_TU;Name=TU6019_TU;IncludedSubFeatures=TU6019_CDS,TU6019_CDS
AP006585	Hess	TU	23716	24129	0	-	.	ID=TU6020_TU;Name=TU6020_TU;IncludedSubFeatures=TU6020_5UTR,TU6020_5UTR,TU6020_CDS,TU6020_3UTR
AP006585	DDBJ	gene	24263	24442	.	+	.	ID=gene3480;Name=ssr6024;gbkey=Gene;gene=ssr6024;gene_biotype=protein_coding
AP006585	DDBJ	CDS	24263	24442	.	+	0	ID=cds3477;Parent=gene3480;Dbxref=NCBI_GP:BAD02081.1;Name=BAD02081.1;Note=ORF_ID:ssr6024;gbkey=CDS;gene=ssr6024;product=BAD02081.1;protein_id=BAD02081.1;transl_table=11
AP006585	DDBJ	gene	24638	25147	.	+	.	ID=gene3481;Name=slr6025;gbkey=Gene;gene=slr6025;gene_biotype=protein_coding
AP006585	DDBJ	CDS	24638	25147	.	+	0	ID=cds3478;Parent=gene3481;Dbxref=NCBI_GP:BAD02082.1;Name=BAD02082.1;Note=ORF_ID:slr6025%3B~probable antirestriction protein;gbkey=CDS;gene=slr6025;product=BAD02082.1;protein_id=BAD02082.1;transl_table=11
AP006585	DDBJ	gene	25216	25473	.	+	.	ID=gene3482;Name=ssr6026;gbkey=Gene;gene=ssr6026;gene_biotype=protein_coding
AP006585	DDBJ	CDS	25216	25473	.	+	0	ID=cds3479;Parent=gene3482;Dbxref=NCBI_GP:BAD02083.1;Name=BAD02083.1;Note=ORF_ID:ssr6026;gbkey=CDS;gene=ssr6026;product=BAD02083.1;protein_id=BAD02083.1;transl_table=11
AP006585	DDBJ	gene	25538	25729	.	+	.	ID=gene3483;Name=ssr6027;gbkey=Gene;gene=ssr6027;gene_biotype=protein_coding
AP006585	DDBJ	CDS	25538	25729	.	+	0	ID=cds3480;Parent=gene3483;Dbxref=NCBI_GP:BAD02084.1;Name=BAD02084.1;Note=ORF_ID:ssr6027;gbkey=CDS;gene=ssr6027;product=BAD02084.1;protein_id=BAD02084.1;transl_table=11
AP006585	DDBJ	gene	26096	26653	.	+	.	ID=gene3484;Name=slr6028;gbkey=Gene;gene=slr6028;gene_biotype=protein_coding
AP006585	DDBJ	CDS	26096	26653	.	+	0	ID=cds3481;Parent=gene3484;Dbxref=NCBI_GP:BAD02085.1;Name=BAD02085.1;Note=ORF_ID:slr6028;gbkey=CDS;gene=slr6028;product=BAD02085.1;protein_id=BAD02085.1;transl_table=11
AP006585	Hess	TU	26385	26486	0	+	.	ID=TU6021_TU;Name=TU6021_TU;IncludedSubFeatures=TU6021_CDS,TU6021_CDS
AP006585	Hess	TU	26545	27490	0	-	.	ID=TU6022_TU;Name=TU6022_TU;IncludedSubFeatures=TU6022_CDS,TU6022_CDS
AP006585	DDBJ	gene	26745	27242	.	+	.	ID=gene3485;Name=slr6029;gbkey=Gene;gene=slr6029;gene_biotype=protein_coding
AP006585	DDBJ	CDS	26745	27242	.	+	0	ID=cds3482;Parent=gene3485;Dbxref=NCBI_GP:BAD02086.1;Name=BAD02086.1;Note=ORF_ID:slr6029%3B~hypothetical protein;gbkey=CDS;gene=slr6029;product=BAD02086.1;protein_id=BAD02086.1;transl_table=11
AP006585	Hess	TU	27426	27916	0	+	.	ID=TU6023_TU;Name=TU6023_TU;IncludedSubFeatures=TU6023_5UTR,TU6023_5UTR,TU6023_CDS,TU6023_3UTR
AP006585	Hess	TU	27650	27980	0	-	.	ID=TU6024_TU;Name=TU6024_TU;IncludedSubFeatures=TU6024_CDS,TU6024_CDS
AP006585	DDBJ	gene	27957	31322	.	+	.	ID=gene3487;Name=slr6031;gbkey=Gene;gene=slr6031;gene_biotype=protein_coding
AP006585	DDBJ	CDS	27957	31322	.	+	0	ID=cds3484;Parent=gene3487;Dbxref=NCBI_GP:BAD02088.1;Name=BAD02088.1;Note=ORF_ID:slr6031;gbkey=CDS;gene=slr6031;product=BAD02088.1;protein_id=BAD02088.1;transl_table=11
AP006585	DDBJ	gene	31354	31572	.	+	.	ID=gene3488;Name=ssr6032;gbkey=Gene;gene=ssr6032;gene_biotype=protein_coding
AP006585	DDBJ	CDS	31354	31572	.	+	0	ID=cds3485;Parent=gene3488;Dbxref=NCBI_GP:BAD02089.1;Name=BAD02089.1;Note=ORF_ID:ssr6032%3B~hypothetical protein;gbkey=CDS;gene=ssr6032;product=BAD02089.1;protein_id=BAD02089.1;transl_table=11
AP006585	DDBJ	gene	31373	31801	.	+	.	ID=gene3489;Name=slr6033;gbkey=Gene;gene=slr6033;gene_biotype=protein_coding
AP006585	DDBJ	CDS	31373	31801	.	+	0	ID=cds3486;Parent=gene3489;Dbxref=NCBI_GP:BAD02090.1;Name=BAD02090.1;Note=ORF_ID:slr6033;gbkey=CDS;gene=slr6033;product=BAD02090.1;protein_id=BAD02090.1;transl_table=11
AP006585	Hess	TU	31491	31761	0	-	.	ID=TU6025_TU;Name=TU6025_TU;IncludedSubFeatures=TU6025_CDS,TU6025_CDS
AP006585	Hess	TU	32102	32229	0	+	.	ID=TU6026_TU;Name=TU6026_TU;IncludedSubFeatures=TU6026_5UTR,TU6026_5UTR,TU6026_CDS
AP006585	DDBJ	gene	32129	32545	.	+	.	ID=gene3490;Name=slr6034;gbkey=Gene;gene=slr6034;gene_biotype=protein_coding
AP006585	DDBJ	CDS	32129	32545	.	+	0	ID=cds3487;Parent=gene3490;Dbxref=NCBI_GP:BAD02091.1;Name=BAD02091.1;Note=ORF_ID:slr6034;gbkey=CDS;gene=slr6034;product=cytidine deaminase;protein_id=BAD02091.1;transl_table=11
AP006585	Hess	TU	32273	32372	0	-	.	ID=TU6027_TU;Name=TU6027_TU;IncludedSubFeatures=TU6027_CDS,TU6027_CDS
AP006585	DDBJ	gene	32660	32893	.	-	.	ID=gene3491;Name=ssl6035;gbkey=Gene;gene=ssl6035;gene_biotype=protein_coding
AP006585	DDBJ	CDS	32660	32893	.	-	0	ID=cds3488;Parent=gene3491;Dbxref=NCBI_GP:BAD02092.1;Name=BAD02092.1;Note=ORF_ID:ssl6035;gbkey=CDS;gene=ssl6035;product=BAD02092.1;protein_id=BAD02092.1;transl_table=11
AP006585	DDBJ	gene	32890	33495	.	-	.	ID=gene3492;Name=sll6036;gbkey=Gene;gene=sll6036;gene_biotype=protein_coding
AP006585	DDBJ	CDS	32890	33495	.	-	0	ID=cds3489;Parent=gene3492;Dbxref=NCBI_GP:BAD02093.1;Name=BAD02093.1;Note=ORF_ID:sll6036;gbkey=CDS;gene=sll6036;product=ParA family chromosome partitioning protein;protein_id=BAD02093.1;transl_table=11
AP006585	Hess	TU	33554	33655	0	+	.	ID=TU6028_TU;Name=TU6028_TU;IncludedSubFeatures=TU6028_CDS,TU6028_CDS
AP006585	Hess	TU	33855	34755	0	+	.	ID=TU6029_TU;Name=TU6029_TU;IncludedSubFeatures=TU6029_5UTR,TU6029_5UTR,TU6029_CDS,TU6029_3UTR
AP006585	Hess	TU	34756	36406	0	+	.	ID=TU6030_TU;Name=TU6030_TU;IncludedSubFeatures=TU6030_5UTR,TU6030_5UTR,TU6030_CDS
AP006585	Hess	TU	35199	35602	0	-	.	ID=TU6031_TU;Name=TU6031_TU;IncludedSubFeatures=TU6031_CDS,TU6031_CDS
AP006585	DDBJ	gene	36066	37418	.	+	.	ID=gene3497;Name=slr6041;gbkey=Gene;gene=slr6041;gene_biotype=protein_coding
AP006585	DDBJ	CDS	36066	37418	.	+	0	ID=cds3494;Parent=gene3497;Dbxref=NCBI_GP:BAD02098.1;Name=BAD02098.1;Note=ORF_ID:slr6041;gbkey=CDS;gene=slr6041;product=two-component sensor histidine kinase;protein_id=BAD02098.1;transl_table=11
AP006585	Hess	TU	37463	37571	0	+	.	ID=TU6032_TU;Name=TU6032_TU;IncludedSubFeatures=TU6032_5UTR,TU6032_5UTR,TU6032_CDS
AP006585	DDBJ	gene	37482	39119	.	+	.	ID=gene3498;Name=slr6042;gbkey=Gene;gene=slr6042;gene_biotype=protein_coding
AP006585	DDBJ	CDS	37482	39119	.	+	0	ID=cds3495;Parent=gene3498;Dbxref=NCBI_GP:BAD02099.1;Name=BAD02099.1;Note=ORF_ID:slr6042%3B~probable cation efflux system protein%2C czcB homolog;gbkey=CDS;gene=slr6042;product=BAD02099.1;protein_id=BAD02099.1;transl_table=11
AP006585	DDBJ	gene	39171	42311	.	+	.	ID=gene3499;Name=slr6043;gbkey=Gene;gene=slr6043;gene_biotype=protein_coding
AP006585	DDBJ	CDS	39171	42311	.	+	0	ID=cds3496;Parent=gene3499;Dbxref=NCBI_GP:BAD02100.1;Name=BAD02100.1;Note=ORF_ID:slr6043%3B~probable cation efflux system protein%2C czcA homolog;gbkey=CDS;gene=slr6043;product=BAD02100.1;protein_id=BAD02100.1;transl_table=11
AP006585	DDBJ	gene	42326	42805	.	+	.	ID=gene3500;Name=slr6044;gbkey=Gene;gene=slr6044;gene_biotype=protein_coding
AP006585	DDBJ	CDS	42326	42805	.	+	0	ID=cds3497;Parent=gene3500;Dbxref=NCBI_GP:BAD02101.1;Name=BAD02101.1;Note=ORF_ID:slr6044%3B~hypothetical protein;gbkey=CDS;gene=slr6044;product=BAD02101.1;protein_id=BAD02101.1;transl_table=11
AP006585	Hess	TU	43041	43140	0	-	.	ID=TU6033_TU;Name=TU6033_TU;IncludedSubFeatures=TU6033_CDS,TU6033_CDS
AP006585	DDBJ	gene	43066	43374	.	+	.	ID=gene3501;Name=slr6045;gbkey=Gene;gene=slr6045;gene_biotype=protein_coding
AP006585	DDBJ	CDS	43066	43374	.	+	0	ID=cds3498;Parent=gene3501;Dbxref=NCBI_GP:BAD02102.1;Name=BAD02102.1;Note=ORF_ID:slr6045;gbkey=CDS;gene=slr6045;product=BAD02102.1;protein_id=BAD02102.1;transl_table=11
AP006585	Hess	TU	43461	47160	0	+	.	ID=TU6034_TU;Name=TU6034_TU;IncludedSubFeatures=TU6034_5UTR,TU6034_5UTR,TU6034_CDS,TU6034_3UTR
AP006585	Hess	TU	46736	46861	0	-	.	ID=TU6035_TU;Name=TU6035_TU;IncludedSubFeatures=TU6035_CDS,TU6035_CDS
AP006585	Hess	TU	47161	51701	0	+	.	ID=TU6036_TU;Name=TU6036_TU;IncludedSubFeatures=TU6036_5UTR,TU6036_5UTR,TU6036_CDS,TU6036_3UTR
AP006585	DDBJ	gene	51619	52014	.	-	.	ID=gene3508;Name=sll6052;gbkey=Gene;gene=sll6052;gene_biotype=protein_coding
AP006585	DDBJ	CDS	51619	52014	.	-	0	ID=cds3505;Parent=gene3508;Dbxref=NCBI_GP:BAD02109.1;Name=BAD02109.1;Note=ORF_ID:sll6052%3B~hypothetical protein;gbkey=CDS;gene=sll6052;product=BAD02109.1;protein_id=BAD02109.1;transl_table=11
AP006585	DDBJ	gene	51986	53401	.	-	.	ID=gene3509;Name=sll6053;gbkey=Gene;gene=sll6053;gene_biotype=protein_coding
AP006585	DDBJ	CDS	51986	53401	.	-	0	ID=cds3506;Parent=gene3509;Dbxref=NCBI_GP:BAD02110.1;Name=BAD02110.1;Note=ORF_ID:sll6053%3B~hypothetical protein;gbkey=CDS;gene=sll6053;product=BAD02110.1;protein_id=BAD02110.1;transl_table=11
AP006585	Hess	TU	52981	54287	0	-	.	ID=TU6037_TU;Name=TU6037_TU;IncludedSubFeatures=TU6037_5UTR,TU6037_5UTR,TU6037_CDS
AP006585	Hess	TU	54326	54790	0	+	.	ID=TU6038_TU;Name=TU6038_TU;IncludedSubFeatures=TU6038_5UTR,TU6038_5UTR,TU6038_CDS
AP006585	DDBJ	gene	54708	55295	.	+	.	ID=gene3513;Name=slr6057;gbkey=Gene;gene=slr6057;gene_biotype=protein_coding
AP006585	DDBJ	CDS	54708	55295	.	+	0	ID=cds3510;Parent=gene3513;Dbxref=NCBI_GP:BAD02114.1;Name=BAD02114.1;Note=ORF_ID:slr6057%3B~hypothetical protein;gbkey=CDS;gene=slr6057;product=BAD02114.1;protein_id=BAD02114.1;transl_table=11
AP006585	Hess	TU	54812	55442	0	-	.	ID=TU6039_TU;Name=TU6039_TU;IncludedSubFeatures=TU6039_CDS,TU6039_CDS
AP006585	Hess	TU	54978	55726	0	+	.	ID=TU6040_TU;Name=TU6040_TU;IncludedSubFeatures=TU6040_5UTR,TU6040_5UTR,TU6040_CDS
AP006585	DDBJ	gene	55646	56236	.	+	.	ID=gene3514;Name=slr6058;gbkey=Gene;gene=slr6058;gene_biotype=protein_coding
AP006585	DDBJ	CDS	55646	56236	.	+	0	ID=cds3511;Parent=gene3514;Dbxref=NCBI_GP:BAD02115.1;Name=BAD02115.1;Note=ORF_ID:slr6058%3B~hypothetical protein;gbkey=CDS;gene=slr6058;product=BAD02115.1;protein_id=BAD02115.1;transl_table=11
AP006585	Hess	TU	55984	56535	0	-	.	ID=TU6041_TU;Name=TU6041_TU;IncludedSubFeatures=TU6041_CDS,TU6041_CDS
AP006585	DDBJ	gene	56265	56831	.	-	.	ID=gene3515;Name=sll6059;gbkey=Gene;gene=sll6059;gene_biotype=protein_coding
AP006585	DDBJ	CDS	56265	56831	.	-	0	ID=cds3512;Parent=gene3515;Dbxref=NCBI_GP:BAD02116.1;Name=BAD02116.1;Note=ORF_ID:sll6059%3B~putative integrase/recombinase;gbkey=CDS;gene=sll6059;product=BAD02116.1;protein_id=BAD02116.1;transl_table=11
AP006585	Hess	TU	56572	56866	0	-	.	ID=TU6042_TU;Name=TU6042_TU;IncludedSubFeatures=TU6042_5UTR,TU6042_5UTR,TU6042_CDS
AP006585	DDBJ	gene	57133	57666	.	-	.	ID=gene3516;Name=sll6060;gbkey=Gene;gene=sll6060;gene_biotype=protein_coding
AP006585	DDBJ	CDS	57133	57666	.	-	0	ID=cds3513;Parent=gene3516;Dbxref=NCBI_GP:BAD02117.1;Name=BAD02117.1;Note=ORF_ID:sll6060%3B~probable acetyltransferase;gbkey=CDS;gene=sll6060;product=BAD02117.1;protein_id=BAD02117.1;transl_table=11
AP006585	DDBJ	gene	57700	57906	.	-	.	ID=gene3517;Name=ssl6061;gbkey=Gene;gene=ssl6061;gene_biotype=protein_coding
AP006585	DDBJ	CDS	57700	57906	.	-	0	ID=cds3514;Parent=gene3517;Dbxref=NCBI_GP:BAD02118.1;Name=BAD02118.1;Note=ORF_ID:ssl6061;gbkey=CDS;gene=ssl6061;product=BAD02118.1;protein_id=BAD02118.1;transl_table=11
AP006585	DDBJ	gene	58222	58470	.	+	.	ID=gene3518;Name=ssr6062;gbkey=Gene;gene=ssr6062;gene_biotype=protein_coding
AP006585	DDBJ	CDS	58222	58470	.	+	0	ID=cds3515;Parent=gene3518;Dbxref=NCBI_GP:BAD02119.1;Name=BAD02119.1;Note=ORF_ID:ssr6062;gbkey=CDS;gene=ssr6062;product=BAD02119.1;protein_id=BAD02119.1;transl_table=11
AP006585	DDBJ	gene	58570	59124	.	+	.	ID=gene3519;Name=slr6063;gbkey=Gene;gene=slr6063;gene_biotype=protein_coding
AP006585	DDBJ	CDS	58570	59124	.	+	0	ID=cds3516;Parent=gene3519;Dbxref=NCBI_GP:BAD02120.1;Name=BAD02120.1;Note=ORF_ID:slr6063;gbkey=CDS;gene=slr6063;product=BAD02120.1;protein_id=BAD02120.1;transl_table=11
AP006585	DDBJ	gene	59181	59969	.	+	.	ID=gene3520;Name=slr6064;gbkey=Gene;gene=slr6064;gene_biotype=protein_coding
AP006585	DDBJ	CDS	59181	59969	.	+	0	ID=cds3517;Parent=gene3520;Dbxref=NCBI_GP:BAD02121.1;Name=BAD02121.1;Note=ORF_ID:slr6064;gbkey=CDS;gene=slr6064;product=BAD02121.1;protein_id=BAD02121.1;transl_table=11
AP006585	DDBJ	gene	59969	60997	.	+	.	ID=gene3521;Name=slr6065;gbkey=Gene;gene=slr6065;gene_biotype=protein_coding
AP006585	DDBJ	CDS	59969	60997	.	+	0	ID=cds3518;Parent=gene3521;Dbxref=NCBI_GP:BAD02122.1;Name=BAD02122.1;Note=ORF_ID:slr6065;gbkey=CDS;gene=slr6065;product=BAD02122.1;protein_id=BAD02122.1;transl_table=11
AP006585	DDBJ	gene	61115	62188	.	+	.	ID=gene3522;Name=slr6066;gbkey=Gene;gene=slr6066;gene_biotype=protein_coding
AP006585	DDBJ	CDS	61115	62188	.	+	0	ID=cds3519;Parent=gene3522;Dbxref=NCBI_GP:BAD02123.1;Name=BAD02123.1;Note=ORF_ID:slr6066;gbkey=CDS;gene=slr6066;product=BAD02123.1;protein_id=BAD02123.1;transl_table=11
AP006585	DDBJ	gene	62283	63314	.	+	.	ID=gene3523;Name=slr6067;gbkey=Gene;gene=slr6067;gene_biotype=protein_coding
AP006585	DDBJ	CDS	62283	63314	.	+	0	ID=cds3520;Parent=gene3523;Dbxref=NCBI_GP:BAD02124.1;Name=BAD02124.1;Note=ORF_ID:slr6067;gbkey=CDS;gene=slr6067;product=BAD02124.1;protein_id=BAD02124.1;transl_table=11
AP006585	DDBJ	gene	63373	64167	.	+	.	ID=gene3524;Name=slr6068;gbkey=Gene;gene=slr6068;gene_biotype=protein_coding
AP006585	DDBJ	CDS	63373	64167	.	+	0	ID=cds3521;Parent=gene3524;Dbxref=NCBI_GP:BAD02125.1;Name=BAD02125.1;Note=ORF_ID:slr6068;gbkey=CDS;gene=slr6068;product=BAD02125.1;protein_id=BAD02125.1;transl_table=11
AP006585	Hess	TU	63999	64215	0	-	.	ID=TU6043_TU;Name=TU6043_TU;IncludedSubFeatures=TU6043_CDS,TU6043_CDS
AP006585	Hess	TU	64216	64908	0	-	.	ID=TU6044_TU;Name=TU6044_TU;IncludedSubFeatures=TU6044_5UTR,TU6044_5UTR,TU6044_CDS,TU6044_3UTR
AP006585	Hess	TU	64760	64939	0	+	.	ID=TU6045_TU;Name=TU6045_TU;IncludedSubFeatures=TU6045_CDS,TU6045_CDS
AP006585	Hess	TU	65026	65773	0	+	.	ID=TU6046_TU;Name=TU6046_TU;IncludedSubFeatures=TU6046_5UTR,TU6046_5UTR,TU6046_CDS,TU6046_3UTR
AP006585	Hess	TU	65774	75583	0	+	.	ID=TU6047_TU;Name=TU6047_TU;IncludedSubFeatures=TU6047_5UTR,TU6047_5UTR,TU6047_CDS,TU6047_3UTR
AP006585	Hess	TU	67009	68084	0	-	.	ID=TU6048_TU;Name=TU6048_TU;IncludedSubFeatures=TU6048_CDS,TU6048_CDS
AP006585	Hess	TU	72537	73734	0	-	.	ID=TU6049_TU;Name=TU6049_TU;IncludedSubFeatures=TU6049_CDS,TU6049_CDS
AP006585	Hess	TU	74369	74871	0	-	.	ID=TU6050_TU;Name=TU6050_TU;IncludedSubFeatures=TU6050_CDS,TU6050_CDS
AP006585	Hess	TU	74872	76047	0	-	.	ID=TU6051_TU;Name=TU6051_TU;IncludedSubFeatures=TU6051_CDS,TU6051_CDS
AP006585	Hess	TU	76048	76199	0	-	.	ID=TU6052_TU;Name=TU6052_TU;IncludedSubFeatures=TU6052_CDS,TU6052_CDS
AP006585	DDBJ	gene	76272	76487	.	-	.	ID=gene3533;Name=ssl6077;gbkey=Gene;gene=ssl6077;gene_biotype=protein_coding
AP006585	DDBJ	CDS	76272	76487	.	-	0	ID=cds3530;Parent=gene3533;Dbxref=NCBI_GP:BAD02134.1;Name=BAD02134.1;Note=ORF_ID:ssl6077;gbkey=CDS;gene=ssl6077;product=BAD02134.1;protein_id=BAD02134.1;transl_table=11
AP006585	Hess	TU	76536	76677	0	+	.	ID=TU6053_TU;Name=TU6053_TU;IncludedSubFeatures=TU6053_5UTR,TU6053_5UTR,TU6053_CDS
AP006585	DDBJ	gene	76556	76753	.	+	.	ID=gene3534;Name=ssr6078;gbkey=Gene;gene=ssr6078;gene_biotype=protein_coding
AP006585	DDBJ	CDS	76556	76753	.	+	0	ID=cds3531;Parent=gene3534;Dbxref=NCBI_GP:BAD02135.1;Name=BAD02135.1;Note=ORF_ID:ssr6078;gbkey=CDS;gene=ssr6078;product=BAD02135.1;protein_id=BAD02135.1;transl_table=11
AP006585	DDBJ	gene	76910	77128	.	+	.	ID=gene3535;Name=ssr6079;gbkey=Gene;gene=ssr6079;gene_biotype=protein_coding
AP006585	DDBJ	CDS	76910	77128	.	+	0	ID=cds3532;Parent=gene3535;Dbxref=NCBI_GP:BAD02136.1;Name=BAD02136.1;Note=ORF_ID:ssr6079;gbkey=CDS;gene=ssr6079;product=BAD02136.1;protein_id=BAD02136.1;transl_table=11
AP006585	Hess	TU	77087	77705	0	-	.	ID=TU6054_TU;Name=TU6054_TU;IncludedSubFeatures=TU6054_CDS,TU6054_CDS
AP006585	Hess	TU	77185	77341	0	+	.	ID=TU6055_TU;Name=TU6055_TU;IncludedSubFeatures=TU6055_5UTR,TU6055_5UTR,TU6055_CDS
AP006585	DDBJ	gene	77205	77669	.	+	.	ID=gene3536;Name=slr6080;gbkey=Gene;gene=slr6080;gene_biotype=protein_coding
AP006585	DDBJ	CDS	77205	77669	.	+	0	ID=cds3533;Parent=gene3536;Dbxref=NCBI_GP:BAD02137.1;Name=BAD02137.1;Note=ORF_ID:slr6080;gbkey=CDS;gene=slr6080;product=BAD02137.1;protein_id=BAD02137.1;transl_table=11
AP006585	Hess	TU	77652	77712	0	+	.	ID=TU6056_TU;Name=TU6056_TU;IncludedSubFeatures=TU6056_CDS,TU6056_CDS
AP006585	Hess	TU	77713	77819	0	+	.	ID=TU6057_TU;Name=TU6057_TU;IncludedSubFeatures=TU6057_5UTR,TU6057_5UTR,TU6057_CDS
AP006585	DDBJ	gene	77766	78551	.	+	.	ID=gene3537;Name=slr6081;gbkey=Gene;gene=slr6081;gene_biotype=protein_coding
AP006585	DDBJ	CDS	77766	78551	.	+	0	ID=cds3534;Parent=gene3537;Dbxref=NCBI_GP:BAD02138.1;Name=BAD02138.1;Note=ORF_ID:slr6081;gbkey=CDS;gene=slr6081;product=BAD02138.1;protein_id=BAD02138.1;transl_table=11
AP006585	Hess	TU	77961	78062	0	+	.	ID=TU6058_TU;Name=TU6058_TU;IncludedSubFeatures=TU6058_CDS,TU6058_CDS
AP006585	Hess	TU	78038	78847	0	-	.	ID=TU6059_TU;Name=TU6059_TU;IncludedSubFeatures=TU6059_5UTR,TU6059_5UTR,TU6059_CDS,TU6059_3UTR
AP006585	DDBJ	gene	78981	79160	.	+	.	ID=gene3539;Name=ssr6083;gbkey=Gene;gene=ssr6083;gene_biotype=protein_coding
AP006585	DDBJ	CDS	78981	79160	.	+	0	ID=cds3536;Parent=gene3539;Dbxref=NCBI_GP:BAD02140.1;Name=BAD02140.1;Note=ORF_ID:ssr6083;gbkey=CDS;gene=ssr6083;product=BAD02140.1;protein_id=BAD02140.1;transl_table=11
AP006585	DDBJ	gene	79356	79865	.	+	.	ID=gene3540;Name=slr6084;gbkey=Gene;gene=slr6084;gene_biotype=protein_coding
AP006585	DDBJ	CDS	79356	79865	.	+	0	ID=cds3537;Parent=gene3540;Dbxref=NCBI_GP:BAD02141.1;Name=BAD02141.1;Note=ORF_ID:slr6084%3B~probable antirestriction protein;gbkey=CDS;gene=slr6084;product=BAD02141.1;protein_id=BAD02141.1;transl_table=11
AP006585	DDBJ	gene	79934	80191	.	+	.	ID=gene3541;Name=ssr6085;gbkey=Gene;gene=ssr6085;gene_biotype=protein_coding
AP006585	DDBJ	CDS	79934	80191	.	+	0	ID=cds3538;Parent=gene3541;Dbxref=NCBI_GP:BAD02142.1;Name=BAD02142.1;Note=ORF_ID:ssr6085;gbkey=CDS;gene=ssr6085;product=BAD02142.1;protein_id=BAD02142.1;transl_table=11
AP006585	DDBJ	gene	80256	80447	.	+	.	ID=gene3542;Name=ssr6086;gbkey=Gene;gene=ssr6086;gene_biotype=protein_coding
AP006585	DDBJ	CDS	80256	80447	.	+	0	ID=cds3539;Parent=gene3542;Dbxref=NCBI_GP:BAD02143.1;Name=BAD02143.1;Note=ORF_ID:ssr6086;gbkey=CDS;gene=ssr6086;product=BAD02143.1;protein_id=BAD02143.1;transl_table=11
AP006585	DDBJ	gene	80814	81371	.	+	.	ID=gene3543;Name=slr6087;gbkey=Gene;gene=slr6087;gene_biotype=protein_coding
AP006585	DDBJ	CDS	80814	81371	.	+	0	ID=cds3540;Parent=gene3543;Dbxref=NCBI_GP:BAD02144.1;Name=BAD02144.1;Note=ORF_ID:slr6087;gbkey=CDS;gene=slr6087;product=BAD02144.1;protein_id=BAD02144.1;transl_table=11
AP006585	Hess	TU	81099	82208	0	-	.	ID=TU6060_TU;Name=TU6060_TU;IncludedSubFeatures=TU6060_CDS,TU6060_CDS
AP006585	Hess	TU	81103	81204	0	+	.	ID=TU6061_TU;Name=TU6061_TU;IncludedSubFeatures=TU6061_CDS,TU6061_CDS
AP006585	DDBJ	gene	81463	81960	.	+	.	ID=gene3544;Name=slr6088;gbkey=Gene;gene=slr6088;gene_biotype=protein_coding
AP006585	DDBJ	CDS	81463	81960	.	+	0	ID=cds3541;Parent=gene3544;Dbxref=NCBI_GP:BAD02145.1;Name=BAD02145.1;Note=ORF_ID:slr6088%3B~hypothetical protein;gbkey=CDS;gene=slr6088;product=BAD02145.1;protein_id=BAD02145.1;transl_table=11
AP006585	Hess	TU	82144	82653	0	+	.	ID=TU6062_TU;Name=TU6062_TU;IncludedSubFeatures=TU6062_5UTR,TU6062_5UTR,TU6062_CDS,TU6062_3UTR
AP006585	Hess	TU	82368	82698	0	-	.	ID=TU6063_TU;Name=TU6063_TU;IncludedSubFeatures=TU6063_CDS,TU6063_CDS
AP006585	DDBJ	gene	82675	86385	.	+	.	ID=gene3546;Name=slr6090;gbkey=Gene;gene=slr6090;gene_biotype=protein_coding
AP006585	DDBJ	CDS	82675	86385	.	+	0	ID=cds3543;Parent=gene3546;Dbxref=NCBI_GP:BAD02147.1;Name=BAD02147.1;Note=ORF_ID:slr6090;gbkey=CDS;gene=slr6090;product=BAD02147.1;protein_id=BAD02147.1;transl_table=11
AP006585	Hess	TU	83555	84069	0	+	.	ID=TU6064_TU;Name=TU6064_TU;IncludedSubFeatures=TU6064_CDS,TU6064_CDS
AP006585	Hess	TU	84194	88796	0	-	.	ID=TU6065_TU;Name=TU6065_TU;IncludedSubFeatures=TU6065_5UTR,TU6065_5UTR,TU6065_CDS,TU6065_3UTR
AP006585	DDBJ	gene	86436	86870	.	+	.	ID=gene3547;Name=slr6091;gbkey=Gene;gene=slr6091;gene_biotype=protein_coding
AP006585	DDBJ	CDS	86436	86870	.	+	0	ID=cds3544;Parent=gene3547;Dbxref=NCBI_GP:BAD02148.1;Name=BAD02148.1;Note=ORF_ID:slr6091;gbkey=CDS;gene=slr6091;product=BAD02148.1;protein_id=BAD02148.1;transl_table=11
AP006585	Hess	TU	86722	86809	0	+	.	ID=TU6066_TU;Name=TU6066_TU;IncludedSubFeatures=TU6066_CDS,TU6066_CDS
AP006585	DDBJ	gene	88094	88417	.	+	.	ID=gene3550;Name=slr6094;gbkey=Gene;gene=slr6094;gene_biotype=protein_coding
AP006585	DDBJ	CDS	88094	88417	.	+	0	ID=cds3547;Parent=gene3550;Dbxref=NCBI_GP:BAD02151.1;Name=BAD02151.1;Note=ORF_ID:slr6094%3B~hypothetical protein;gbkey=CDS;gene=slr6094;product=BAD02151.1;protein_id=BAD02151.1;transl_table=11
AP006585	Hess	TU	88277	88375	0	+	.	ID=TU6067_TU;Name=TU6067_TU;IncludedSubFeatures=TU6067_CDS,TU6067_CDS
AP006585	Hess	TU	88378	92294	0	+	.	ID=TU6068_TU;Name=TU6068_TU;IncludedSubFeatures=TU6068_5UTR,TU6068_5UTR,TU6068_CDS,TU6068_3UTR
AP006585	Hess	TU	90869	91149	0	-	.	ID=TU6069_TU;Name=TU6069_TU;IncludedSubFeatures=TU6069_CDS,TU6069_CDS
AP006585	Hess	TU	91593	93370	0	-	.	ID=TU6070_TU;Name=TU6070_TU;IncludedSubFeatures=TU6070_5UTR,TU6070_5UTR,TU6070_CDS,TU6070_3UTR
AP006585	DDBJ	gene	93525	93761	.	+	.	ID=gene3555;Name=ssr6099;gbkey=Gene;gene=ssr6099;gene_biotype=protein_coding
AP006585	DDBJ	CDS	93525	93761	.	+	0	ID=cds3552;Parent=gene3555;Dbxref=NCBI_GP:BAD02156.1;Name=BAD02156.1;Note=ORF_ID:ssr6099;gbkey=CDS;gene=ssr6099;product=BAD02156.1;protein_id=BAD02156.1;transl_table=11
AP006585	Hess	TU	93597	97649	0	+	.	ID=TU6071_TU;Name=TU6071_TU;IncludedSubFeatures=TU6071_5UTR,TU6071_5UTR,TU6071_CDS
AP006585	Hess	TU	94758	95199	0	-	.	ID=TU6072_TU;Name=TU6072_TU;IncludedSubFeatures=TU6072_CDS,TU6072_CDS
AP006585	Hess	TU	96443	96989	0	-	.	ID=TU6073_TU;Name=TU6073_TU;IncludedSubFeatures=TU6073_CDS,TU6073_CDS
AP006585	Hess	TU	97681	98763	0	+	.	ID=TU6074_TU;Name=TU6074_TU;IncludedSubFeatures=TU6074_5UTR,TU6074_5UTR,TU6074_CDS,TU6074_3UTR
AP006585	Hess	TU	98331	99528	0	-	.	ID=TU6075_TU;Name=TU6075_TU;IncludedSubFeatures=TU6075_CDS,TU6075_CDS
AP006585	Hess	TU	98764	99510	0	+	.	ID=TU6076_TU;Name=TU6076_TU;IncludedSubFeatures=TU6076_5UTR,TU6076_5UTR,TU6076_CDS,TU6076_3UTR
AP006585	Hess	TU	99511	100579	0	+	.	ID=TU6077_TU;Name=TU6077_TU;IncludedSubFeatures=TU6077_5UTR,TU6077_5UTR,TU6077_CDS,TU6077_3UTR
AP006585	DDBJ	gene	100603	101829	.	+	.	ID=gene3562;Name=slr6106;gbkey=Gene;gene=slr6106;gene_biotype=protein_coding
AP006585	DDBJ	CDS	100603	101829	.	+	0	ID=cds3559;Parent=gene3562;Dbxref=NCBI_GP:BAD02163.1;Name=BAD02163.1;Note=ORF_ID:slr6106%3B~hypothetical protein;gbkey=CDS;gene=slr6106;product=BAD02163.1;protein_id=BAD02163.1;transl_table=11
AP006585	DDBJ	gene	102151	102672	.	+	.	ID=gene3563;Name=slr6107;gbkey=Gene;gene=slr6107;gene_biotype=protein_coding
AP006585	DDBJ	CDS	102151	102672	.	+	0	ID=cds3560;Parent=gene3563;Dbxref=NCBI_GP:BAD02164.1;Name=BAD02164.1;Note=ORF_ID:slr6107%3B~hypothetical protein;gbkey=CDS;gene=slr6107;product=BAD02164.1;protein_id=BAD02164.1;transl_table=11
AP006585	DDBJ	gene	102911	103720	.	+	.	ID=gene3564;Name=slr6108;gbkey=Gene;gene=slr6108;gene_biotype=protein_coding
AP006585	DDBJ	CDS	102911	103720	.	+	0	ID=cds3561;Parent=gene3564;Dbxref=NCBI_GP:BAD02165.1;Name=BAD02165.1;Note=ORF_ID:slr6108%3B~hypothetical protein;gbkey=CDS;gene=slr6108;product=BAD02165.1;protein_id=BAD02165.1;transl_table=11
AP006585	Hess	TU	103451	104362	0	-	.	ID=TU6078_TU;Name=TU6078_TU;IncludedSubFeatures=TU6078_5UTR,TU6078_5UTR,TU6078_CDS,TU6078_3UTR
AP006585	Hess	TU	104363	105021	0	-	.	ID=TU6079_TU;Name=TU6079_TU;IncludedSubFeatures=TU6079_CDS,TU6079_CDS
AP006585	Hess	TU	104534	104633	0	+	.	ID=TU6080_TU;Name=TU6080_TU;IncludedSubFeatures=TU6080_CDS,TU6080_CDS
AP006585	Hess	TU	104809	105993	0	+	.	ID=TU6081_TU;Name=TU6081_TU;IncludedSubFeatures=TU6081_5UTR,TU6081_5UTR,TU6081_CDS
AP006585	DDBJ	gene	105009	106259	.	+	.	ID=gene3566;Name=slr6110;gbkey=Gene;gene=slr6110;gene_biotype=protein_coding;is_ordered=true
AP006585	DDBJ	CDS	105009	106259	.	+	0	ID=cds3563;Parent=gene3566;Dbxref=NCBI_GP:BAD02167.1;Name=BAD02167.1;Note=ORF_ID:slr6110%3B~putative signalling protein;gbkey=CDS;gene=slr6110;product=BAD02167.1;protein_id=BAD02167.1;transl_table=11
BA000022.2	DDBJ	region	1	3573470	.	+	.	ID=id0;Dbxref=taxon:1148;Is_circular=true;gbkey=Src;mol_type=genomic DNA;note=synonym:Synechocystis PCC6803;old-name=Synechocystis sp. PCC 6803;strain=PCC 6803
BA000022.2	Hess	TU	577	990	0	+	.	ID=TU1_TU;Name=TU1_TU;IncludedSubFeatures=TU1_5UTR,TU1_5UTR,TU1_CDS
BA000022.2	DDBJ	gene	937	1494	.	+	.	ID=gene0;Name=slr0612;gbkey=Gene;gene=slr0612;gene_biotype=protein_coding
BA000022.2	DDBJ	CDS	937	1494	.	+	0	ID=cds0;Parent=gene0;Dbxref=NCBI_GP:BAA16580.1;Name=BAA16580.1;Note=ORF_ID:slr0612%3B~hypothetical protein;gbkey=CDS;gene=slr0612;product=BAA16580.1;protein_id=BAA16580.1;transl_table=11
BA000022.2	Hess	TU	1532	2150	0	+	.	ID=TU2_TU;Name=TU2_TU;IncludedSubFeatures=TU2_5UTR,TU2_5UTR,TU2_CDS,TU2_3UTR
BA000022.2	Hess	TU	2061	2900	0	-	.	ID=TU3_TU;Name=TU3_TU;IncludedSubFeatures=TU3_5UTR,TU3_5UTR,TU3_CDS,TU3_3UTR
BA000022.2	Hess	TU	2151	2701	0	+	.	ID=TU4_TU;Name=TU4_TU;IncludedSubFeatures=TU4_CDS,TU4_CDS
BA000022.2	Hess	TU	2955	3182	0	-	.	ID=TU5_TU;Name=TU5_TU;IncludedSubFeatures=TU5_CDS,TU5_CDS
BA000022.2	Hess	TU	3183	4349	0	-	.	ID=TU6_TU;Name=TU6_TU;IncludedSubFeatures=TU6_5UTR,TU6_5UTR,TU6_CDS,TU6_3UTR
BA000022.2	Hess	TU	4350	6656	0	-	.	ID=TU7_TU;Name=TU7_TU;IncludedSubFeatures=TU7_5UTR,TU7_5UTR,TU7_CDS,TU7_3UTR
BA000022.2	Hess	TU	6657	6761	0	-	.	ID=TU8_TU;Name=TU8_TU;IncludedSubFeatures=TU8_CDS,TU8_CDS
BA000022.2	Hess	TU	6762	7210	0	-	.	ID=TU9_TU;Name=TU9_TU;IncludedSubFeatures=TU9_CDS,TU9_CDS
BA000022.2	Hess	TU	7180	8379	0	+	.	ID=TU10_TU;Name=TU10_TU;IncludedSubFeatures=TU10_5UTR,TU10_5UTR,TU10_CDS,TU10_3UTR
BA000022.2	Hess	TU	8457	10737	0	+	.	ID=TU11_TU;Name=TU11_TU;IncludedSubFeatures=TU11_5UTR,TU11_5UTR,TU11_CDS,TU11_3UTR
BA000022.2	DDBJ	gene	10622	12631	.	-	.	ID=gene8;Name=lig_sll1209;gbkey=Gene;gene=lig;gene_biotype=protein_coding
BA000022.2	DDBJ	CDS	10622	12631	.	-	0	ID=cds8;Parent=gene8;Dbxref=NCBI_GP:BAA16588.1;Name=BAA16588.1;Note=ORF_ID:sll1209%3B~gene:lig or ligA;gbkey=CDS;gene=lig;product=DNA ligase;protein_id=BAA16588.1;transl_table=11
BA000022.2	Hess	TU	11793	12184	0	-	.	ID=TU12_TU;Name=TU12_TU;IncludedSubFeatures=TU12_CDS,TU12_CDS
BA000022.2	Hess	TU	12719	12851	0	-	.	ID=TU13_TU;Name=TU13_TU;IncludedSubFeatures=TU13_CDS,TU13_CDS
BA000022.2	Hess	TU	12746	13436	0	+	.	ID=TU14_TU;Name=TU14_TU;IncludedSubFeatures=TU14_5UTR,TU14_5UTR,TU14_CDS,TU14_3UTR
BA000022.2	Hess	TU	13437	13538	0	+	.	ID=TU15_TU;Name=TU15_TU;IncludedSubFeatures=TU15_5UTR,TU15_5UTR,TU15_CDS
BA000022.2	DDBJ	gene	13498	14529	.	+	.	ID=gene10;Name=fecC;gbkey=Gene;gene=fecC;gene_biotype=protein_coding
BA000022.2	DDBJ	CDS	13498	14529	.	+	0	ID=cds10;Parent=gene10;Dbxref=NCBI_GP:BAA16590.1;Name=BAA16590.1;Note=ORF_ID:slr1316;gbkey=CDS;gene=fecC;product=iron(III) dicitrate transport system permease protein%3B FecC;protein_id=BAA16590.1;transl_table=11
BA000022.2	Hess	TU	14261	14364	0	-	.	ID=TU16_TU;Name=TU16_TU;IncludedSubFeatures=TU16_CDS,TU16_CDS
BA000022.2	DDBJ	gene	14626	15675	.	+	.	ID=gene11;Name=fecD;gbkey=Gene;gene=fecD;gene_biotype=protein_coding
BA000022.2	DDBJ	CDS	14626	15675	.	+	0	ID=cds11;Parent=gene11;Dbxref=NCBI_GP:BAA16591.1;Name=BAA16591.1;Note=ORF_ID:slr1317;gbkey=CDS;gene=fecD;product=iron(III) dicitrate transport system permease protein%3B FecD;protein_id=BAA16591.1;transl_table=11
BA000022.2	Hess	TU	14742	14857	0	+	.	ID=TU17_TU;Name=TU17_TU;IncludedSubFeatures=TU17_CDS,TU17_CDS
BA000022.2	Hess	TU	15908	17802	0	+	.	ID=TU18_TU;Name=TU18_TU;IncludedSubFeatures=TU18_5UTR,TU18_5UTR,TU18_CDS,TU18_3UTR
BA000022.2	Hess	TU	17261	20447	0	-	.	ID=TU19_TU;Name=TU19_TU;IncludedSubFeatures=TU19_5UTR,TU19_5UTR,TU19_CDS,TU19_3UTR
BA000022.2	Hess	TU	19470	19569	0	+	.	ID=TU20_TU;Name=TU20_TU;IncludedSubFeatures=TU20_CDS,TU20_CDS
BA000022.2	DDBJ	gene	20615	21595	.	-	.	ID=gene15;Name=pchR_sll1205;gbkey=Gene;gene=pchR;gene_biotype=protein_coding
BA000022.2	DDBJ	CDS	20615	21595	.	-	0	ID=cds15;Parent=gene15;Dbxref=NCBI_GP:BAA16595.1;Name=BAA16595.1;Note=ORF_ID:sll1205;gbkey=CDS;gene=pchR;product=regulatory protein%3B PchR;protein_id=BAA16595.1;transl_table=11
BA000022.2	Hess	TU	20842	20943	0	+	.	ID=TU21_TU;Name=TU21_TU;IncludedSubFeatures=TU21_CDS,TU21_CDS
BA000022.2	Hess	TU	20964	21282	0	+	.	ID=TU22_TU;Name=TU22_TU;IncludedSubFeatures=TU22_CDS,TU22_CDS
BA000022.2	DDBJ	gene	21838	23121	.	-	.	ID=gene16;Name=sll1204;gbkey=Gene;gene=sll1204;gene_biotype=protein_coding
BA000022.2	DDBJ	CDS	21838	23121	.	-	0	ID=cds16;Parent=gene16;Dbxref=NCBI_GP:BAA16596.1;Name=BAA16596.1;Note=ORF_ID:sll1204%3B~hypothetical protein;gbkey=CDS;gene=sll1204;product=BAA16596.1;protein_id=BAA16596.1;transl_table=11
BA000022.2	DDBJ	gene	23139	24104	.	-	.	ID=gene17;Name=sll1203;gbkey=Gene;gene=sll1203;gene_biotype=protein_coding
BA000022.2	DDBJ	CDS	23139	24104	.	-	0	ID=cds17;Parent=gene17;Dbxref=NCBI_GP:BAA16597.1;Name=BAA16597.1;Note=ORF_ID:sll1203%3B~unknown protein;gbkey=CDS;gene=sll1203;product=BAA16597.1;protein_id=BAA16597.1;transl_table=11
BA000022.2	DDBJ	gene	24101	25144	.	-	.	ID=gene18;Name=sll1202;gbkey=Gene;gene=sll1202;gene_biotype=protein_coding
BA000022.2	DDBJ	CDS	24101	25144	.	-	0	ID=cds18;Parent=gene18;Dbxref=NCBI_GP:BAA16598.1;Name=BAA16598.1;Note=ORF_ID:sll1202%3B~unknown protein;gbkey=CDS;gene=sll1202;product=BAA16598.1;protein_id=BAA16598.1;transl_table=11
BA000022.2	DDBJ	gene	25266	27857	.	-	.	ID=gene19;Name=fhuA_sll1409;gbkey=Gene;gene=fhuA;gene_biotype=protein_coding
BA000022.2	DDBJ	CDS	25266	27857	.	-	0	ID=cds19;Parent=gene19;Dbxref=NCBI_GP:BAA16599.1;Name=BAA16599.1;Note=ORF_ID:sll1409;gbkey=CDS;gene=fhuA;product=ferrichrome-iron receptor;protein_id=BAA16599.1;transl_table=11
BA000022.2	Hess	TU	26934	27035	0	+	.	ID=TU23_TU;Name=TU23_TU;IncludedSubFeatures=TU23_CDS,TU23_CDS
BA000022.2	Hess	TU	27767	27872	0	-	.	ID=TU24_TU;Name=TU24_TU;IncludedSubFeatures=TU24_5UTR,TU24_5UTR,TU24_CDS
BA000022.2	Hess	TU	27873	33586	0	-	.	ID=TU25_TU;Name=TU25_TU;IncludedSubFeatures=TU25_5UTR,TU25_5UTR,TU25_CDS,TU25_3UTR
BA000022.2	Hess	TU	28163	28326	0	+	.	ID=TU26_TU;Name=TU26_TU;IncludedSubFeatures=TU26_CDS,TU26_CDS
BA000022.2	Hess	TU	31013	31063	0	+	.	ID=TU27_TU;Name=TU27_TU;IncludedSubFeatures=TU27_CDS,TU27_CDS
BA000022.2	Hess	TU	31189	31863	0	+	.	ID=TU28_TU;Name=TU28_TU;IncludedSubFeatures=TU28_CDS,TU28_CDS
BA000022.2	DDBJ	sRNA	33694	33819	.	-	.	ID=TU36;Name=isaR2;gbkey=sRNA
BA000022.2	DDBJ	exon	33694	33819	.	-	.	ID=ids8;Parent=TU36;Name=isaR2;gbkey=sRNA
BA000022.2	Hess	TU	33707	33820	0	-	.	ID=TU29_TU;Name=TU29_TU;IncludedSubFeatures=TU29_CDS,TU29_CDS
BA000022.2	Hess	TU	33809	38181	0	+	.	ID=TU30_TU;Name=TU30_TU;IncludedSubFeatures=TU30_5UTR,TU30_5UTR,TU30_CDS
BA000022.2	DDBJ	gene	36721	38538	.	+	.	ID=gene27;Name=slr1488;gbkey=Gene;gene=slr1488;gene_biotype=protein_coding
BA000022.2	DDBJ	CDS	36721	38538	.	+	0	ID=cds27;Parent=gene27;Dbxref=NCBI_GP:BAA16607.1;Name=BAA16607.1;Note=ORF_ID:slr1488;gbkey=CDS;gene=slr1488;product=ABC transporter;protein_id=BAA16607.1;transl_table=11
BA000022.2	Hess	TU	38584	40104	0	+	.	ID=TU31_TU;Name=TU31_TU;IncludedSubFeatures=TU31_5UTR,TU31_5UTR,TU31_CDS
BA000022.2	DDBJ	gene	39802	42363	.	+	.	ID=gene29;Name=fhuA_slr1490;gbkey=Gene;gene=fhuA;gene_biotype=protein_coding
BA000022.2	DDBJ	CDS	39802	42363	.	+	0	ID=cds29;Parent=gene29;Dbxref=NCBI_GP:BAA16609.1;Name=BAA16609.1;Note=ORF_ID:slr1490;gbkey=CDS;gene=fhuA;product=ferrichrome-iron receptor;protein_id=BAA16609.1;transl_table=11
BA000022.2	Hess	TU	40027	40128	0	-	.	ID=TU32_TU;Name=TU32_TU;IncludedSubFeatures=TU32_CDS,TU32_CDS
BA000022.2	Hess	TU	40255	40356	0	+	.	ID=TU33_TU;Name=TU33_TU;IncludedSubFeatures=TU33_CDS,TU33_CDS
BA000022.2	DDBJ	gene	42405	43397	.	+	.	ID=gene30;Name=fecB_slr1491;gbkey=Gene;gene=fecB;gene_biotype=protein_coding
BA000022.2	DDBJ	CDS	42405	43397	.	+	0	ID=cds30;Parent=gene30;Dbxref=NCBI_GP:BAA16610.1;Name=BAA16610.1;Note=ORF_ID:slr1491;gbkey=CDS;gene=fecB;product=iron(III) dicitrate-binding periplasmic protein;protein_id=BAA16610.1;transl_table=11
BA000022.2	Hess	TU	42686	42797	0	-	.	ID=TU34_TU;Name=TU34_TU;IncludedSubFeatures=TU34_CDS,TU34_CDS
BA000022.2	DDBJ	gene	43571	44506	.	+	.	ID=gene31;Name=fecB_slr1492;gbkey=Gene;gene=fecB;gene_biotype=protein_coding
BA000022.2	DDBJ	CDS	43571	44506	.	+	0	ID=cds31;Parent=gene31;Dbxref=NCBI_GP:BAA16611.1;Name=BAA16611.1;Note=ORF_ID:slr1492;gbkey=CDS;gene=fecB;product=iron(III) dicitrate-binding periplasmic protein;protein_id=BAA16611.1;transl_table=11
BA000022.2	DDBJ	gene	44442	44885	.	+	.	ID=gene32;Name=slr1493;gbkey=Gene;gene=slr1493;gene_biotype=protein_coding
BA000022.2	DDBJ	CDS	44442	44885	.	+	0	ID=cds32;Parent=gene32;Dbxref=NCBI_GP:BAA16612.1;Name=BAA16612.1;Note=ORF_ID:slr1493%3B~unknown protein;gbkey=CDS;gene=slr1493;product=BAA16612.1;protein_id=BAA16612.1;transl_table=11
BA000022.2	DDBJ	gene	44948	46789	.	+	.	ID=gene33;Name=slr1494;gbkey=Gene;gene=slr1494;gene_biotype=protein_coding
BA000022.2	DDBJ	CDS	44948	46789	.	+	0	ID=cds33;Parent=gene33;Dbxref=NCBI_GP:BAA16613.1;Name=BAA16613.1;Note=ORF_ID:slr1494;gbkey=CDS;gene=slr1494;product=ABC transporter;protein_id=BAA16613.1;transl_table=11
BA000022.2	Hess	TU	45539	46074	0	-	.	ID=TU35_TU;Name=TU35_TU;IncludedSubFeatures=TU35_CDS,TU35_CDS
BA000022.2	Hess	TU	46915	50262	0	-	.	ID=TU36_TU;Name=TU36_TU;IncludedSubFeatures=TU36_5UTR,TU36_5UTR,TU36_CDS,TU36_3UTR
BA000022.2	Hess	TU	47450	47549	0	+	.	ID=TU37_TU;Name=TU37_TU;IncludedSubFeatures=TU37_CDS,TU37_CDS
BA000022.2	Hess	TU	49539	50121	0	+	.	ID=TU38_TU;Name=TU38_TU;IncludedSubFeatures=TU38_CDS,TU38_CDS
BA000022.2	Hess	TU	50122	53126	0	+	.	ID=TU39_TU;Name=TU39_TU;IncludedSubFeatures=TU39_5UTR,TU39_5UTR,TU39_CDS,TU39_3UTR
BA000022.2	DDBJ	mobile_genetic_element	52234	53180	.	-	.	ID=id1;gbkey=mobile_element;mobile_element_type=insertion sequence:ISY100a
BA000022.2	Hess	TU	52243	53134	0	-	.	ID=TU40_TU;Name=TU40_TU;IncludedSubFeatures=TU40_5UTR,TU40_5UTR,TU40_CDS,TU40_3UTR
BA000022.2	DDBJ	gene	53453	54127	.	-	.	ID=gene41;Name=sll1396;gbkey=Gene;gene=sll1396;gene_biotype=protein_coding
BA000022.2	DDBJ	CDS	53453	54127	.	-	0	ID=cds41;Parent=gene41;Dbxref=NCBI_GP:BAA16621.1;Name=BAA16621.1;Note=ORF_ID:sll1396%3B~unknown protein;gbkey=CDS;gene=sll1396;product=BAA16621.1;protein_id=BAA16621.1;transl_table=11
BA000022.2	Hess	TU	54514	55112	0	+	.	ID=TU41_TU;Name=TU41_TU;IncludedSubFeatures=TU41_5UTR,TU41_5UTR,TU41_CDS
BA000022.2	DDBJ	gene	54533	55657	.	+	.	ID=gene42;Name=hypD;gbkey=Gene;gene=hypD;gene_biotype=protein_coding
BA000022.2	DDBJ	CDS	54533	55657	.	+	0	ID=cds42;Parent=gene42;Dbxref=NCBI_GP:BAA16622.1;Name=BAA16622.1;Note=ORF_ID:slr1498;gbkey=CDS;gene=hypD;product=hydrogenase isoenzymes formation protein%3B HypD;protein_id=BAA16622.1;transl_table=11
BA000022.2	Hess	TU	55599	57303	0	-	.	ID=TU42_TU;Name=TU42_TU;IncludedSubFeatures=TU42_5UTR,TU42_5UTR,TU42_CDS,TU42_3UTR
BA000022.2	Hess	TU	57304	58868	0	-	.	ID=TU43_TU;Name=TU43_TU;IncludedSubFeatures=TU43_5UTR,TU43_5UTR,TU43_CDS,TU43_3UTR
BA000022.2	Hess	TU	58258	58357	0	+	.	ID=TU44_TU;Name=TU44_TU;IncludedSubFeatures=TU44_CDS,TU44_CDS
BA000022.2	Hess	TU	58869	58986	0	-	.	ID=TU45_TU;Name=TU45_TU;IncludedSubFeatures=TU45_CDS,TU45_CDS
BA000022.2	DDBJ	gene	59039	59650	.	-	.	ID=gene46;Name=sll1392;gbkey=Gene;gene=sll1392;gene_biotype=protein_coding
BA000022.2	DDBJ	CDS	59039	59650	.	-	0	ID=cds46;Parent=gene46;Dbxref=NCBI_GP:BAA16626.1;Name=BAA16626.1;Note=ORF_ID:sll1392%3B~hypothetical protein;gbkey=CDS;gene=sll1392;product=BAA16626.1;protein_id=BAA16626.1;transl_table=11
BA000022.2	Hess	TU	59702	60239	0	+	.	ID=TU46_TU;Name=TU46_TU;IncludedSubFeatures=TU46_5UTR,TU46_5UTR,TU46_CDS
BA000022.2	DDBJ	gene	59746	60423	.	+	.	ID=gene47;Name=slr1501;gbkey=Gene;gene=slr1501;gene_biotype=protein_coding
BA000022.2	DDBJ	CDS	59746	60423	.	+	0	ID=cds47;Parent=gene47;Dbxref=NCBI_GP:BAA16627.1;Name=BAA16627.1;Note=ORF_ID:slr1501%3B~unknown protein;gbkey=CDS;gene=slr1501;product=BAA16627.1;protein_id=BAA16627.1;transl_table=11
BA000022.2	Hess	TU	60286	60506	0	+	.	ID=TU47_TU;Name=TU47_TU;IncludedSubFeatures=TU47_CDS,TU47_CDS
BA000022.2	Hess	TU	60507	66040	0	+	.	ID=TU48_TU;Name=TU48_TU;IncludedSubFeatures=TU48_5UTR,TU48_5UTR,TU48_CDS,TU48_3UTR
BA000022.2	Hess	TU	60913	61012	0	-	.	ID=TU49_TU;Name=TU49_TU;IncludedSubFeatures=TU49_CDS,TU49_CDS
BA000022.2	Hess	TU	65619	65822	0	-	.	ID=TU50_TU;Name=TU50_TU;IncludedSubFeatures=TU50_CDS,TU50_CDS
BA000022.2	DDBJ	gene	65827	67533	.	-	.	ID=gene53;Name=sll1064;gbkey=Gene;gene=sll1064;gene_biotype=protein_coding
BA000022.2	DDBJ	CDS	65827	67533	.	-	0	ID=cds53;Parent=gene53;Dbxref=NCBI_GP:BAA16633.1;Name=BAA16633.1;Note=ORF_ID:sll1064%3B~unknown protein;gbkey=CDS;gene=sll1064;product=BAA16633.1;protein_id=BAA16633.1;transl_table=11
BA000022.2	Hess	TU	66367	66468	0	+	.	ID=TU51_TU;Name=TU51_TU;IncludedSubFeatures=TU51_CDS,TU51_CDS
BA000022.2	Hess	TU	67579	67629	0	+	.	ID=TU52_TU;Name=TU52_TU;IncludedSubFeatures=TU52_5UTR,TU52_5UTR,TU52_CDS
BA000022.2	DDBJ	gene	67606	68361	.	+	.	ID=gene54;Name=rffM_slr1118;gbkey=Gene;gene=rffM;gene_biotype=protein_coding
BA000022.2	DDBJ	CDS	67606	68361	.	+	0	ID=cds54;Parent=gene54;Dbxref=NCBI_GP:BAA16634.1;Name=BAA16634.1;Note=ORF_ID:slr1118;gbkey=CDS;gene=rffM;product=UDP-N-acetyl-D-mannosaminuronic acid transferase;protein_id=BAA16634.1;transl_table=11
BA000022.2	Hess	TU	67637	67923	0	-	.	ID=TU53_TU;Name=TU53_TU;IncludedSubFeatures=TU53_CDS,TU53_CDS
BA000022.2	DDBJ	gene	68400	69059	.	-	.	ID=gene55;Name=sll1063;gbkey=Gene;gene=sll1063;gene_biotype=protein_coding
BA000022.2	DDBJ	CDS	68400	69059	.	-	0	ID=cds55;Parent=gene55;Dbxref=NCBI_GP:BAA16635.1;Name=BAA16635.1;Note=ORF_ID:sll1063%3B~unknown protein;gbkey=CDS;gene=sll1063;product=BAA16635.1;protein_id=BAA16635.1;transl_table=11
BA000022.2	Hess	TU	68700	69066	0	-	.	ID=TU54_TU;Name=TU54_TU;IncludedSubFeatures=TU54_5UTR,TU54_5UTR,TU54_CDS
BA000022.2	Hess	TU	69123	69229	0	+	.	ID=TU55_TU;Name=TU55_TU;IncludedSubFeatures=TU55_CDS,TU55_CDS
BA000022.2	Hess	TU	69230	70482	0	+	.	ID=TU56_TU;Name=TU56_TU;IncludedSubFeatures=TU56_5UTR,TU56_5UTR,TU56_CDS,TU56_3UTR
BA000022.2	Hess	TU	69545	69887	0	-	.	ID=TU57_TU;Name=TU57_TU;IncludedSubFeatures=TU57_CDS,TU57_CDS
BA000022.2	Hess	TU	69971	71717	0	-	.	ID=TU58_TU;Name=TU58_TU;IncludedSubFeatures=TU58_5UTR,TU58_5UTR,TU58_CDS,TU58_3UTR
BA000022.2	Hess	TU	70483	70601	0	+	.	ID=TU59_TU;Name=TU59_TU;IncludedSubFeatures=TU59_CDS,TU59_CDS
BA000022.2	DDBJ	gene	70944	74042	.	-	.	ID=gene59;Name=sll1060;gbkey=Gene;gene=sll1060;gene_biotype=protein_coding
BA000022.2	DDBJ	CDS	70944	74042	.	-	0	ID=cds59;Parent=gene59;Dbxref=NCBI_GP:BAA16639.1;Name=BAA16639.1;Note=ORF_ID:sll1060%3B~unknown protein;gbkey=CDS;gene=sll1060;product=BAA16639.1;protein_id=BAA16639.1;transl_table=11
BA000022.2	Hess	TU	72918	74317	0	-	.	ID=TU60_TU;Name=TU60_TU;IncludedSubFeatures=TU60_5UTR,TU60_5UTR,TU60_CDS
BA000022.2	Hess	TU	74437	74844	0	+	.	ID=TU61_TU;Name=TU61_TU;IncludedSubFeatures=TU61_5UTR,TU61_5UTR,TU61_CDS,TU61_3UTR
BA000022.2	Hess	TU	74845	75628	0	+	.	ID=TU62_TU;Name=TU62_TU;IncludedSubFeatures=TU62_5UTR,TU62_5UTR,TU62_CDS
BA000022.2	DDBJ	gene	74995	75804	.	+	.	ID=gene62;Name=hofD;gbkey=Gene;gene=hofD;gene_biotype=protein_coding
BA000022.2	DDBJ	CDS	74995	75804	.	+	0	ID=cds62;Parent=gene62;Dbxref=NCBI_GP:BAA16642.1;Name=BAA16642.1;Note=ORF_ID:slr1120%3B~gene:hofD or hopD;gbkey=CDS;gene=hofD;product=type 4 prepilin peptidase;protein_id=BAA16642.1;transl_table=11
BA000022.2	DDBJ	gene	75955	76500	.	-	.	ID=gene63;Name=adk_sll1059;gbkey=Gene;gene=adk;gene_biotype=protein_coding
BA000022.2	DDBJ	CDS	75955	76500	.	-	0	ID=cds63;Parent=gene63;Dbxref=NCBI_GP:BAA16643.1;Name=BAA16643.1;Note=ORF_ID:sll1059;gbkey=CDS;gene=adk;product=adenylate kinase;protein_id=BAA16643.1;transl_table=11
BA000022.2	Hess	TU	76132	77446	0	-	.	ID=TU63_TU;Name=TU63_TU;IncludedSubFeatures=TU63_5UTR,TU63_5UTR,TU63_CDS
BA000022.2	Hess	TU	77447	77854	0	-	.	ID=TU64_TU;Name=TU64_TU;IncludedSubFeatures=TU64_5UTR,TU64_5UTR,TU64_CDS,TU64_3UTR
BA000022.2	DDBJ	gene	77494	77874	.	-	.	ID=gene65;Name=trx;gbkey=Gene;gene=trx;gene_biotype=protein_coding
BA000022.2	DDBJ	CDS	77494	77874	.	-	0	ID=cds65;Parent=gene65;Dbxref=NCBI_GP:BAA16645.1;Name=BAA16645.1;Note=ORF_ID:sll1057;gbkey=CDS;gene=trx;product=thioredoxin M;protein_id=BAA16645.1;transl_table=11
BA000022.2	Hess	TU	77884	78465	0	-	.	ID=TU65_TU;Name=TU65_TU;IncludedSubFeatures=TU65_5UTR,TU65_5UTR,TU65_CDS,TU65_3UTR
BA000022.2	Hess	TU	78466	80803	0	-	.	ID=TU66_TU;Name=TU66_TU;IncludedSubFeatures=TU66_5UTR,TU66_5UTR,TU66_CDS,TU66_3UTR
BA000022.2	Hess	TU	80408	80507	0	+	.	ID=TU67_TU;Name=TU67_TU;IncludedSubFeatures=TU67_CDS,TU67_CDS
BA000022.2	Hess	TU	80869	81809	0	+	.	ID=TU68_TU;Name=TU68_TU;IncludedSubFeatures=TU68_5UTR,TU68_5UTR,TU68_CDS,TU68_3UTR
BA000022.2	Hess	TU	81377	83914	0	-	.	ID=TU69_TU;Name=TU69_TU;IncludedSubFeatures=TU69_5UTR,TU69_5UTR,TU69_CDS,TU69_3UTR
BA000022.2	Hess	TU	83977	84077	0	-	.	ID=TU70_TU;Name=TU70_TU;IncludedSubFeatures=TU70_CDS,TU70_CDS
BA000022.2	DDBJ	gene	84122	84697	.	+	.	ID=gene70;Name=gmk;gbkey=Gene;gene=gmk;gene_biotype=protein_coding
BA000022.2	DDBJ	CDS	84122	84697	.	+	0	ID=cds70;Parent=gene70;Dbxref=NCBI_GP:BAA16650.1;Name=BAA16650.1;Note=ORF_ID:slr1123%3B~gene:gmk or spoR;gbkey=CDS;gene=gmk;product=guanylate kinase;protein_id=BAA16650.1;transl_table=11
BA000022.2	Hess	TU	84749	86486	0	+	.	ID=TU71_TU;Name=TU71_TU;IncludedSubFeatures=TU71_5UTR,TU71_5UTR,TU71_CDS
BA000022.2	Hess	TU	85053	85144	0	-	.	ID=TU72_TU;Name=TU72_TU;IncludedSubFeatures=TU72_CDS,TU72_CDS
BA000022.2	DDBJ	gene	86159	87418	.	+	.	ID=gene72;Name=crtX;gbkey=Gene;gene=crtX;gene_biotype=protein_coding
BA000022.2	DDBJ	CDS	86159	87418	.	+	0	ID=cds72;Parent=gene72;Dbxref=NCBI_GP:BAA16652.1;Name=BAA16652.1;Note=ORF_ID:slr1125;gbkey=CDS;gene=crtX;product=zeaxanthin glucosyl transferase;protein_id=BAA16652.1;transl_table=11
BA000022.2	DDBJ	gene	87536	87910	.	-	.	ID=gene73;Name=sll1052;gbkey=Gene;gene=sll1052;gene_biotype=protein_coding
BA000022.2	DDBJ	CDS	87536	87910	.	-	0	ID=cds73;Parent=gene73;Dbxref=NCBI_GP:BAA16653.1;Name=BAA16653.1;Note=ORF_ID:sll1052%3B~unknown protein;gbkey=CDS;gene=sll1052;product=BAA16653.1;protein_id=BAA16653.1;transl_table=11
BA000022.2	Hess	TU	87691	88691	0	-	.	ID=TU73_TU;Name=TU73_TU;IncludedSubFeatures=TU73_5UTR,TU73_5UTR,TU73_CDS
BA000022.2	Hess	TU	88692	90538	0	-	.	ID=TU74_TU;Name=TU74_TU;IncludedSubFeatures=TU74_5UTR,TU74_5UTR,TU74_CDS,TU74_3UTR
BA000022.2	Hess	TU	90628	92544	0	+	.	ID=TU75_TU;Name=TU75_TU;IncludedSubFeatures=TU75_5UTR,TU75_5UTR,TU75_CDS,TU75_3UTR
BA000022.2	Hess	TU	92409	92522	0	-	.	ID=TU76_TU;Name=TU76_TU;IncludedSubFeatures=TU76_CDS,TU76_CDS
BA000022.2	Hess	TU	92545	95703	0	+	.	ID=TU77_TU;Name=TU77_TU;IncludedSubFeatures=TU77_5UTR,TU77_5UTR,TU77_CDS
BA000022.2	Hess	TU	92824	93037	0	-	.	ID=TU78_TU;Name=TU78_TU;IncludedSubFeatures=TU78_CDS,TU78_CDS,TU78_3UTR
BA000022.2	DDBJ	gene	95236	95808	.	+	.	ID=gene79;Name=rhnB;gbkey=Gene;gene=rhnB;gene_biotype=protein_coding
BA000022.2	DDBJ	CDS	95236	95808	.	+	0	ID=cds79;Parent=gene79;Dbxref=NCBI_GP:BAA16659.1;Name=BAA16659.1;Note=ORF_ID:slr1130;gbkey=CDS;gene=rhnB;product=ribonuclease HII;protein_id=BAA16659.1;transl_table=11
BA000022.2	DDBJ	gene	95818	96228	.	-	.	ID=gene80;Name=mutT;gbkey=Gene;gene=mutT;gene_biotype=protein_coding
BA000022.2	DDBJ	CDS	95818	96228	.	-	0	ID=cds80;Parent=gene80;Dbxref=NCBI_GP:BAA16660.1;Name=BAA16660.1;Note=ORF_ID:sll1045;gbkey=CDS;gene=mutT;product=mutator MutT protein;protein_id=BAA16660.1;transl_table=11
BA000022.2	Hess	TU	96255	98521	0	-	.	ID=TU79_TU;Name=TU79_TU;IncludedSubFeatures=TU79_5UTR,TU79_5UTR,TU79_CDS,TU79_3UTR
BA000022.2	Hess	TU	97609	97708	0	+	.	ID=TU80_TU;Name=TU80_TU;IncludedSubFeatures=TU80_CDS,TU80_CDS
BA000022.2	Hess	TU	98011	98608	0	+	.	ID=TU81_TU;Name=TU81_TU;IncludedSubFeatures=TU81_CDS,TU81_CDS
BA000022.2	DDBJ	gene	98609	99199	.	-	.	ID=gene82;Name=lepB_sll0716;gbkey=Gene;gene=lepB;gene_biotype=protein_coding
BA000022.2	DDBJ	CDS	98609	99199	.	-	0	ID=cds82;Parent=gene82;Dbxref=NCBI_GP:BAA16662.1;Name=BAA16662.1;Note=ORF_ID:sll0716;gbkey=CDS;gene=lepB;product=leader peptidase I;protein_id=BAA16662.1;transl_table=11
BA000022.2	Hess	TU	98705	99312	0	-	.	ID=TU82_TU;Name=TU82_TU;IncludedSubFeatures=TU82_5UTR,TU82_5UTR,TU82_CDS
BA000022.2	Hess	TU	99245	99332	0	+	.	ID=TU83_TU;Name=TU83_TU;IncludedSubFeatures=TU83_CDS,TU83_CDS
BA000022.2	Hess	TU	99333	101034	0	+	.	ID=TU84_TU;Name=TU84_TU;IncludedSubFeatures=TU84_5UTR,TU84_5UTR,TU84_CDS,TU84_3UTR
BA000022.2	Hess	TU	100230	101814	0	-	.	ID=TU85_TU;Name=TU85_TU;IncludedSubFeatures=TU85_5UTR,TU85_5UTR,TU85_CDS,TU85_3UTR
BA000022.2	Hess	TU	101815	106652	0	-	.	ID=TU86_TU;Name=TU86_TU;IncludedSubFeatures=TU86_5UTR,TU86_5UTR,TU86_CDS,TU86_3UTR
BA000022.2	Hess	TU	104817	104914	0	+	.	ID=TU87_TU;Name=TU87_TU;IncludedSubFeatures=TU87_CDS,TU87_CDS
BA000022.2	Hess	TU	106653	108373	0	-	.	ID=TU88_TU;Name=TU88_TU;IncludedSubFeatures=TU88_5UTR,TU88_5UTR,TU88_CDS,TU88_3UTR
BA000022.2	DDBJ	mobile_genetic_element	106904	107226	.	+	.	ID=id2;gbkey=mobile_element;mobile_element_type=insertion sequence:ISY523j
BA000022.2	Hess	TU	108278	108396	0	+	.	ID=TU89_TU;Name=TU89_TU;IncludedSubFeatures=TU89_CDS,TU89_CDS
BA000022.2	DDBJ	gene	108290	109201	.	+	.	ID=gene89;Name=slr0722;gbkey=Gene;gene=slr0722;gene_biotype=protein_coding
BA000022.2	DDBJ	CDS	108290	109201	.	+	0	ID=cds89;Parent=gene89;Dbxref=NCBI_GP:BAA16669.1;Name=BAA16669.1;Note=ORF_ID:slr0722%3B~hypothetical protein;gbkey=CDS;gene=slr0722;product=BAA16669.1;protein_id=BAA16669.1;transl_table=11
BA000022.2	Hess	TU	108397	108575	0	+	.	ID=TU90_TU;Name=TU90_TU;IncludedSubFeatures=TU90_5UTR,TU90_5UTR,TU90_CDS
BA000022.2	Hess	TU	108840	110365	0	+	.	ID=TU91_TU;Name=TU91_TU;IncludedSubFeatures=TU91_5UTR,TU91_5UTR,TU91_CDS,TU91_3UTR
BA000022.2	Hess	TU	110366	112839	0	+	.	ID=TU92_TU;Name=TU92_TU;IncludedSubFeatures=TU92_5UTR,TU92_5UTR,TU92_CDS,TU92_3UTR
BA000022.2	Hess	TU	112840	114173	0	+	.	ID=TU93_TU;Name=TU93_TU;IncludedSubFeatures=TU93_5UTR,TU93_5UTR,TU93_CDS
BA000022.2	Hess	TU	113239	113323	0	-	.	ID=TU94_TU;Name=TU94_TU;IncludedSubFeatures=TU94_CDS,TU94_CDS
BA000022.2	Hess	TU	114236	116650	0	+	.	ID=TU95_TU;Name=TU95_TU;IncludedSubFeatures=TU95_5UTR,TU95_5UTR,TU95_CDS,TU95_3UTR
BA000022.2	Hess	TU	116283	117736	0	-	.	ID=TU96_TU;Name=TU96_TU;IncludedSubFeatures=TU96_5UTR,TU96_5UTR,TU96_CDS,TU96_3UTR
BA000022.2	Hess	TU	117840	117941	0	+	.	ID=TU97_TU;Name=TU97_TU;IncludedSubFeatures=TU97_5UTR,TU97_5UTR,TU97_CDS
BA000022.2	DDBJ	gene	117869	118336	.	+	.	ID=gene99;Name=slr0732;gbkey=Gene;gene=slr0732;gene_biotype=protein_coding
BA000022.2	DDBJ	CDS	117869	118336	.	+	0	ID=cds99;Parent=gene99;Dbxref=NCBI_GP:BAA16679.1;Name=BAA16679.1;Note=ORF_ID:slr0732%3B~hypothetical protein;gbkey=CDS;gene=slr0732;product=BAA16679.1;protein_id=BAA16679.1;transl_table=11
BA000022.2	DDBJ	gene	118333	119532	.	-	.	ID=gene100;Name=sll0703;gbkey=Gene;gene=sll0703;gene_biotype=protein_coding
BA000022.2	DDBJ	CDS	118333	119532	.	-	0	ID=cds100;Parent=gene100;Dbxref=NCBI_GP:BAA16680.1;Name=BAA16680.1;Note=ORF_ID:sll0703%3B~unknown protein;gbkey=CDS;gene=sll0703;product=BAA16680.1;protein_id=BAA16680.1;transl_table=11
BA000022.2	DDBJ	gene	119570	119962	.	-	.	ID=gene101;Name=sll0702;gbkey=Gene;gene=sll0702;gene_biotype=protein_coding
BA000022.2	DDBJ	CDS	119570	119962	.	-	0	ID=cds101;Parent=gene101;Dbxref=NCBI_GP:BAA16681.1;Name=BAA16681.1;Note=ORF_ID:sll0702%3B~unknown protein;gbkey=CDS;gene=sll0702;product=BAA16681.1;protein_id=BAA16681.1;transl_table=11
BA000022.2	Hess	TU	120557	120922	0	+	.	ID=TU98_TU;Name=TU98_TU;IncludedSubFeatures=TU98_5UTR,TU98_5UTR,TU98_CDS
BA000022.2	DDBJ	gene	120719	121660	.	+	.	ID=gene102;Name=xerC;gbkey=Gene;gene=xerC;gene_biotype=protein_coding
BA000022.2	DDBJ	CDS	120719	121660	.	+	0	ID=cds102;Parent=gene102;Dbxref=NCBI_GP:BAA16682.1;Name=BAA16682.1;Note=ORF_ID:slr0733;gbkey=CDS;gene=xerC;product=integrase-recombinase protein;protein_id=BAA16682.1;transl_table=11
BA000022.2	DDBJ	gene	121706	121990	.	-	.	ID=gene103;Name=ssl1326;gbkey=Gene;gene=ssl1326;gene_biotype=protein_coding
BA000022.2	DDBJ	CDS	121706	121990	.	-	0	ID=cds103;Parent=gene103;Dbxref=NCBI_GP:BAA16683.1;Name=BAA16683.1;Note=ORF_ID:ssl1326%3B~unknown protein;gbkey=CDS;gene=ssl1326;product=BAA16683.1;protein_id=BAA16683.1;transl_table=11
BA000022.2	Hess	TU	121908	122117	0	-	.	ID=TU99_TU;Name=TU99_TU;IncludedSubFeatures=TU99_5UTR,TU99_5UTR,TU99_CDS
BA000022.2	Hess	TU	122264	124366	0	+	.	ID=TU100_TU;Name=TU100_TU;IncludedSubFeatures=TU100_5UTR,TU100_5UTR,TU100_CDS,TU100_3UTR
BA000022.2	Hess	TU	123428	124374	0	-	.	ID=TU101_TU;Name=TU101_TU;IncludedSubFeatures=TU101_5UTR,TU101_5UTR,TU101_CDS,TU101_3UTR
BA000022.2	Hess	TU	124375	126461	0	-	.	ID=TU102_TU;Name=TU102_TU;IncludedSubFeatures=TU102_5UTR,TU102_5UTR,TU102_CDS,TU102_3UTR
BA000022.2	Hess	TU	126607	128748	0	+	.	ID=TU103_TU;Name=TU103_TU;IncludedSubFeatures=TU103_5UTR,TU103_5UTR,TU103_CDS,TU103_3UTR
BA000022.2	Hess	TU	128749	129748	0	+	.	ID=TU104_TU;Name=TU104_TU;IncludedSubFeatures=TU104_5UTR,TU104_5UTR,TU104_CDS,TU104_3UTR
BA000022.2	Hess	TU	129590	130126	0	-	.	ID=TU105_TU;Name=TU105_TU;IncludedSubFeatures=TU105_CDS,TU105_CDS
BA000022.2	Hess	TU	129749	130397	0	+	.	ID=TU106_TU;Name=TU106_TU;IncludedSubFeatures=TU106_5UTR,TU106_5UTR,TU106_CDS,TU106_3UTR
BA000022.2	DDBJ	gene	130167	131039	.	-	.	ID=gene112;Name=sll0696;gbkey=Gene;gene=sll0696;gene_biotype=protein_coding
BA000022.2	DDBJ	CDS	130167	131039	.	-	0	ID=cds112;Parent=gene112;Dbxref=NCBI_GP:BAA16692.1;Name=BAA16692.1;Note=ORF_ID:sll0696%3B~unknown protein;gbkey=CDS;gene=sll0696;product=BAA16692.1;protein_id=BAA16692.1;transl_table=11
BA000022.2	Hess	TU	130965	131500	0	+	.	ID=TU107_TU;Name=TU107_TU;IncludedSubFeatures=TU107_5UTR,TU107_5UTR,TU107_CDS
BA000022.2	DDBJ	gene	131116	131790	.	+	.	ID=gene113;Name=phoU;gbkey=Gene;gene=phoU;gene_biotype=protein_coding
BA000022.2	DDBJ	CDS	131116	131790	.	+	0	ID=cds113;Parent=gene113;Dbxref=NCBI_GP:BAA16693.1;Name=BAA16693.1;Note=ORF_ID:slr0741%3B~gene:phoU or nmpA;gbkey=CDS;gene=phoU;product=a negative regulator of pho regulon;protein_id=BAA16693.1;transl_table=11
BA000022.2	Hess	TU	131860	138264	0	+	.	ID=TU108_TU;Name=TU108_TU;IncludedSubFeatures=TU108_5UTR,TU108_5UTR,TU108_CDS,TU108_3UTR
BA000022.2	Hess	TU	133904	134005	0	-	.	ID=TU109_TU;Name=TU109_TU;IncludedSubFeatures=TU109_CDS,TU109_CDS
BA000022.2	Hess	TU	136726	136871	0	-	.	ID=TU110_TU;Name=TU110_TU;IncludedSubFeatures=TU110_CDS,TU110_CDS
BA000022.2	Hess	TU	138265	140539	0	+	.	ID=TU111_TU;Name=TU111_TU;IncludedSubFeatures=TU111_5UTR,TU111_5UTR,TU111_CDS,TU111_3UTR
BA000022.2	Hess	TU	140456	141060	0	-	.	ID=TU112_TU;Name=TU112_TU;IncludedSubFeatures=TU112_CDS,TU112_CDS,TU112_3UTR
BA000022.2	Hess	TU	140540	141097	0	+	.	ID=TU113_TU;Name=TU113_TU;IncludedSubFeatures=TU113_5UTR,TU113_5UTR,TU113_CDS,TU113_3UTR
BA000022.2	DDBJ	mobile_genetic_element	141097	141410	.	-	.	ID=id4;gbkey=mobile_element;mobile_element_type=insertion sequence:ISY100t
BA000022.2	Hess	TU	141098	141721	0	+	.	ID=TU114_TU;Name=TU114_TU;IncludedSubFeatures=TU114_5UTR,TU114_5UTR,TU114_CDS
BA000022.2	DDBJ	gene	141123	141416	.	-	.	ID=gene120;Name=ssl0426;gbkey=Gene;gene=ssl0426;gene_biotype=protein_coding
BA000022.2	DDBJ	CDS	141123	141416	.	-	0	ID=cds120;Parent=gene120;Dbxref=NCBI_GP:BAA16700.1;Name=BAA16700.1;Note=ORF_ID:ssl0426;gbkey=CDS;gene=ssl0426;product=transposase;protein_id=BAA16700.1;transl_table=11
BA000022.2	DDBJ	gene	141648	142442	.	+	.	ID=gene121;Name=cbiF;gbkey=Gene;gene=cbiF;gene_biotype=protein_coding
BA000022.2	DDBJ	CDS	141648	142442	.	+	0	ID=cds121;Parent=gene121;Dbxref=NCBI_GP:BAA16701.1;Name=BAA16701.1;Note=ORF_ID:slr0239%3B~gene:cbiF or cobM;gbkey=CDS;gene=cbiF;product=precorrin methylase;protein_id=BAA16701.1;transl_table=11
BA000022.2	Hess	TU	142136	142832	0	-	.	ID=TU115_TU;Name=TU115_TU;IncludedSubFeatures=TU115_CDS,TU115_CDS
BA000022.2	Hess	TU	142514	143880	0	+	.	ID=TU116_TU;Name=TU116_TU;IncludedSubFeatures=TU116_5UTR,TU116_5UTR,TU116_CDS,TU116_3UTR
BA000022.2	Hess	TU	143881	145238	0	+	.	ID=TU117_TU;Name=TU117_TU;IncludedSubFeatures=TU117_5UTR,TU117_5UTR,TU117_CDS,TU117_3UTR
BA000022.2	Hess	TU	144797	145512	0	-	.	ID=TU118_TU;Name=TU118_TU;IncludedSubFeatures=TU118_5UTR,TU118_5UTR,TU118_CDS,TU118_3UTR
BA000022.2	Hess	TU	145649	145766	0	-	.	ID=TU119_TU;Name=TU119_TU;IncludedSubFeatures=TU119_CDS,TU119_CDS
BA000022.2	Hess	TU	145673	146805	0	+	.	ID=TU120_TU;Name=TU120_TU;IncludedSubFeatures=TU120_5UTR,TU120_5UTR,TU120_CDS,TU120_3UTR
BA000022.2	Hess	TU	146660	146868	0	-	.	ID=TU121_TU;Name=TU121_TU;IncludedSubFeatures=TU121_5UTR,TU121_5UTR,TU121_CDS,TU121_3UTR
BA000022.2	Hess	TU	146806	147974	0	+	.	ID=TU122_TU;Name=TU122_TU;IncludedSubFeatures=TU122_5UTR,TU122_5UTR,TU122_CDS,TU122_3UTR
BA000022.2	Hess	TU	147876	150489	0	-	.	ID=TU123_TU;Name=TU123_TU;IncludedSubFeatures=TU123_5UTR,TU123_5UTR,TU123_CDS,TU123_3UTR
BA000022.2	DDBJ	gene	150594	152132	.	-	.	ID=gene133;Name=sll0225;gbkey=Gene;gene=sll0225;gene_biotype=protein_coding
BA000022.2	DDBJ	CDS	150594	152132	.	-	0	ID=cds133;Parent=gene133;Dbxref=NCBI_GP:BAA16713.1;Name=BAA16713.1;Note=ORF_ID:sll0225%3B~unknown protein;gbkey=CDS;gene=sll0225;product=BAA16713.1;protein_id=BAA16713.1;transl_table=11
BA000022.2	Hess	TU	151889	153069	0	-	.	ID=TU124_TU;Name=TU124_TU;IncludedSubFeatures=TU124_5UTR,TU124_5UTR,TU124_CDS
BA000022.2	Hess	TU	152681	153164	0	+	.	ID=TU125_TU;Name=TU125_TU;IncludedSubFeatures=TU125_CDS,TU125_CDS
BA000022.2	Hess	TU	153165	154020	0	+	.	ID=TU126_TU;Name=TU126_TU;IncludedSubFeatures=TU126_5UTR,TU126_5UTR,TU126_CDS,TU126_3UTR
BA000022.2	Hess	TU	154021	154088	0	+	.	ID=TU127_TU;Name=TU127_TU;IncludedSubFeatures=TU127_CDS,TU127_CDS
BA000022.2	Hess	TU	154089	154697	0	+	.	ID=TU128_TU;Name=TU128_TU;IncludedSubFeatures=TU128_5UTR,TU128_5UTR,TU128_CDS,TU128_3UTR
BA000022.2	Hess	TU	154698	155522	0	+	.	ID=TU129_TU;Name=TU129_TU;IncludedSubFeatures=TU129_5UTR,TU129_5UTR,TU129_CDS
BA000022.2	DDBJ	gene	155473	156258	.	+	.	ID=gene139;Name=slr0252;gbkey=Gene;gene=slr0252;gene_biotype=protein_coding
BA000022.2	DDBJ	CDS	155473	156258	.	+	0	ID=cds138;Parent=gene139;Dbxref=NCBI_GP:BAA16718.1;Name=BAA16718.1;Note=ORF_ID:slr0252%3B~hypothetical protein;gbkey=CDS;gene=slr0252;product=BAA16718.1;protein_id=BAA16718.1;transl_table=11
BA000022.2	Hess	TU	156054	157045	0	-	.	ID=TU130_TU;Name=TU130_TU;IncludedSubFeatures=TU130_5UTR,TU130_5UTR,TU130_CDS,TU130_3UTR
BA000022.2	Hess	TU	156330	156741	0	+	.	ID=TU131_TU;Name=TU131_TU;IncludedSubFeatures=TU131_5UTR,TU131_5UTR,TU131_CDS,TU131_3UTR
BA000022.2	Hess	TU	157046	158636	0	-	.	ID=TU132_TU;Name=TU132_TU;IncludedSubFeatures=TU132_5UTR,TU132_5UTR,TU132_CDS,TU132_3UTR
BA000022.2	Hess	TU	158337	159003	0	+	.	ID=TU133_TU;Name=TU133_TU;IncludedSubFeatures=TU133_CDS,TU133_CDS
BA000022.2	Hess	TU	158637	159791	0	-	.	ID=TU134_TU;Name=TU134_TU;IncludedSubFeatures=TU134_5UTR,TU134_5UTR,TU134_CDS,TU134_3UTR
BA000022.2	Hess	TU	159792	160133	0	-	.	ID=TU135_TU;Name=TU135_TU;IncludedSubFeatures=TU135_5UTR,TU135_5UTR,TU135_CDS,TU135_3UTR
BA000022.2	Hess	TU	160166	160267	0	-	.	ID=TU136_TU;Name=TU136_TU;IncludedSubFeatures=TU136_CDS,TU136_CDS
BA000022.2	DDBJ	gene	160258	161058	.	+	.	ID=gene146;Name=slr0254;gbkey=Gene;gene=slr0254;gene_biotype=protein_coding
BA000022.2	DDBJ	CDS	160258	161058	.	+	0	ID=cds145;Parent=gene146;Dbxref=NCBI_GP:BAA16725.1;Name=BAA16725.1;Note=ORF_ID:slr0254%3B~unknown protein;gbkey=CDS;gene=slr0254;product=BAA16725.1;protein_id=BAA16725.1;transl_table=11
BA000022.2	Hess	TU	160312	160472	0	+	.	ID=TU137_TU;Name=TU137_TU;IncludedSubFeatures=TU137_CDS,TU137_CDS
BA000022.2	Hess	TU	160923	163698	0	-	.	ID=TU138_TU;Name=TU138_TU;IncludedSubFeatures=TU138_5UTR,TU138_5UTR,TU138_CDS,TU138_3UTR
BA000022.2	Hess	TU	162200	162365	0	+	.	ID=TU139_TU;Name=TU139_TU;IncludedSubFeatures=TU139_CDS,TU139_CDS
BA000022.2	Hess	TU	163699	168188	0	-	.	ID=TU140_TU;Name=TU140_TU;IncludedSubFeatures=TU140_5UTR,TU140_5UTR,TU140_CDS,TU140_3UTR
BA000022.2	Hess	TU	166849	167205	0	+	.	ID=TU141_TU;Name=TU141_TU;IncludedSubFeatures=TU141_CDS,TU141_CDS
BA000022.2	Hess	TU	167875	167976	0	+	.	ID=TU142_TU;Name=TU142_TU;IncludedSubFeatures=TU142_CDS,TU142_CDS
BA000022.2	Hess	TU	168233	168420	0	+	.	ID=TU143_TU;Name=TU143_TU;IncludedSubFeatures=TU143_CDS,TU143_CDS
BA000022.2	Hess	TU	168421	170163	0	+	.	ID=TU144_TU;Name=TU144_TU;IncludedSubFeatures=TU144_5UTR,TU144_5UTR,TU144_CDS,TU144_3UTR
BA000022.2	Hess	TU	169649	169750	0	-	.	ID=TU145_TU;Name=TU145_TU;IncludedSubFeatures=TU145_CDS,TU145_CDS
BA000022.2	DDBJ	gene	169934	170566	.	-	.	ID=gene153;Name=sll0216;gbkey=Gene;gene=sll0216;gene_biotype=protein_coding
BA000022.2	DDBJ	CDS	169934	170566	.	-	0	ID=cds152;Parent=gene153;Dbxref=NCBI_GP:BAA16732.1;Name=BAA16732.1;Note=ORF_ID:sll0216%3B~hypothetical protein;gbkey=CDS;gene=sll0216;product=BAA16732.1;protein_id=BAA16732.1;transl_table=11
BA000022.2	Hess	TU	170392	171949	0	+	.	ID=TU146_TU;Name=TU146_TU;IncludedSubFeatures=TU146_5UTR,TU146_5UTR,TU146_CDS,TU146_3UTR
BA000022.2	Hess	TU	171730	178118	0	-	.	ID=TU147_TU;Name=TU147_TU;IncludedSubFeatures=TU147_5UTR,TU147_5UTR,TU147_CDS,TU147_3UTR
BA000022.2	Hess	TU	177536	177764	0	+	.	ID=TU148_TU;Name=TU148_TU;IncludedSubFeatures=TU148_CDS,TU148_CDS
BA000022.2	Hess	TU	177856	178235	0	+	.	ID=TU149_TU;Name=TU149_TU;IncludedSubFeatures=TU149_CDS,TU149_CDS
BA000022.2	Hess	TU	178236	181153	0	+	.	ID=TU150_TU;Name=TU150_TU;IncludedSubFeatures=TU150_5UTR,TU150_5UTR,TU150_CDS
BA000022.2	DDBJ	gene	181073	182221	.	+	.	ID=gene165;Name=slr1415;gbkey=Gene;gene=slr1415;gene_biotype=protein_coding
BA000022.2	DDBJ	CDS	181073	182221	.	+	0	ID=cds164;Parent=gene165;Dbxref=NCBI_GP:BAA16744.1;Name=BAA16744.1;Note=ORF_ID:slr1415%3B~unknown protein;gbkey=CDS;gene=slr1415;product=BAA16744.1;protein_id=BAA16744.1;transl_table=11
BA000022.2	Hess	TU	182083	182235	0	-	.	ID=TU151_TU;Name=TU151_TU;IncludedSubFeatures=TU151_CDS,TU151_CDS
BA000022.2	Hess	TU	182139	183431	0	+	.	ID=TU152_TU;Name=TU152_TU;IncludedSubFeatures=TU152_5UTR,TU152_5UTR,TU152_CDS,TU152_3UTR
BA000022.2	Hess	TU	182479	183023	0	-	.	ID=TU153_TU;Name=TU153_TU;IncludedSubFeatures=TU153_CDS,TU153_CDS
BA000022.2	Hess	TU	183024	183205	0	-	.	ID=TU154_TU;Name=TU154_TU;IncludedSubFeatures=TU154_CDS,TU154_CDS
BA000022.2	Hess	TU	183432	183864	0	+	.	ID=TU155_TU;Name=TU155_TU;IncludedSubFeatures=TU155_5UTR,TU155_5UTR,TU155_CDS,TU155_3UTR
BA000022.2	Hess	TU	183865	183953	0	+	.	ID=TU156_TU;Name=TU156_TU;IncludedSubFeatures=TU156_CDS,TU156_CDS
BA000022.2	DDBJ	gene	183935	184924	.	-	.	ID=gene168;Name=sll1319;gbkey=Gene;gene=sll1319;gene_biotype=protein_coding
BA000022.2	DDBJ	CDS	183935	184924	.	-	0	ID=cds167;Parent=gene168;Dbxref=NCBI_GP:BAA16747.1;Name=BAA16747.1;Note=ORF_ID:sll1319%3B~unknown protein;gbkey=CDS;gene=sll1319;product=BAA16747.1;protein_id=BAA16747.1;transl_table=11
BA000022.2	DDBJ	gene	184968	185636	.	-	.	ID=gene169;Name=sll1318;gbkey=Gene;gene=sll1318;gene_biotype=protein_coding
BA000022.2	DDBJ	CDS	184968	185636	.	-	0	ID=cds168;Parent=gene169;Dbxref=NCBI_GP:BAA16748.1;Name=BAA16748.1;Note=ORF_ID:sll1318%3B~unknown protein;gbkey=CDS;gene=sll1318;product=BAA16748.1;protein_id=BAA16748.1;transl_table=11
BA000022.2	DDBJ	gene	185772	186554	.	-	.	ID=gene170;Name=sll1041;gbkey=Gene;gene=sll1041;gene_biotype=protein_coding
BA000022.2	DDBJ	CDS	185772	186554	.	-	0	ID=cds169;Parent=gene170;Dbxref=NCBI_GP:BAA16749.1;Name=BAA16749.1;Note=ORF_ID:sll1041;gbkey=CDS;gene=sll1041;product=ABC transporter;protein_id=BAA16749.1;transl_table=11
BA000022.2	DDBJ	gene	186601	188898	.	-	.	ID=gene171;Name=sll1040;gbkey=Gene;gene=sll1040;gene_biotype=protein_coding
BA000022.2	DDBJ	CDS	186601	188898	.	-	0	ID=cds170;Parent=gene171;Dbxref=NCBI_GP:BAA16750.1;Name=BAA16750.1;Note=ORF_ID:sll1040%3B~unknown protein;gbkey=CDS;gene=sll1040;product=BAA16750.1;protein_id=BAA16750.1;transl_table=11
BA000022.2	Hess	TU	187384	187789	0	+	.	ID=TU157_TU;Name=TU157_TU;IncludedSubFeatures=TU157_CDS,TU157_CDS
BA000022.2	Hess	TU	188569	188668	0	+	.	ID=TU158_TU;Name=TU158_TU;IncludedSubFeatures=TU158_CDS,TU158_CDS
BA000022.2	Hess	TU	189108	189858	0	+	.	ID=TU159_TU;Name=TU159_TU;IncludedSubFeatures=TU159_5UTR,TU159_5UTR,TU159_CDS,TU159_3UTR
BA000022.2	Hess	TU	189824	189963	0	-	.	ID=TU160_TU;Name=TU160_TU;IncludedSubFeatures=TU160_5UTR,TU160_5UTR,TU160_CDS,TU160_3UTR
BA000022.2	Hess	TU	189859	190811	0	+	.	ID=TU161_TU;Name=TU161_TU;IncludedSubFeatures=TU161_5UTR,TU161_5UTR,TU161_CDS
BA000022.2	Hess	TU	190350	190813	0	-	.	ID=TU162_TU;Name=TU162_TU;IncludedSubFeatures=TU162_CDS,TU162_CDS
BA000022.2	Hess	TU	190814	191466	0	-	.	ID=TU163_TU;Name=TU163_TU;IncludedSubFeatures=TU163_CDS,TU163_CDS
BA000022.2	DDBJ	gene	190815	191954	.	-	.	ID=gene174;Name=sll1039;gbkey=Gene;gene=sll1039;gene_biotype=protein_coding
BA000022.2	DDBJ	CDS	190815	191954	.	-	0	ID=cds173;Parent=gene174;Dbxref=NCBI_GP:BAA16753.1;Name=BAA16753.1;Note=ORF_ID:sll1039%3B~hypothetical protein;gbkey=CDS;gene=sll1039;product=BAA16753.1;protein_id=BAA16753.1;transl_table=11
BA000022.2	Hess	TU	192109	192856	0	+	.	ID=TU164_TU;Name=TU164_TU;IncludedSubFeatures=TU164_5UTR,TU164_5UTR,TU164_CDS,TU164_3UTR
BA000022.2	Hess	TU	192857	195762	0	+	.	ID=TU165_TU;Name=TU165_TU;IncludedSubFeatures=TU165_5UTR,TU165_5UTR,TU165_CDS
BA000022.2	DDBJ	gene	195685	196305	.	+	.	ID=gene179;Name=ubiX;gbkey=Gene;gene=ubiX;gene_biotype=protein_coding
BA000022.2	DDBJ	CDS	195685	196305	.	+	0	ID=cds178;Parent=gene179;Dbxref=NCBI_GP:BAA16758.1;Name=BAA16758.1;Note=ORF_ID:slr1099;gbkey=CDS;gene=ubiX;product=3-octaprenyl-4-hydroxybenzoate carboxy-lyase;protein_id=BAA16758.1;transl_table=11
BA000022.2	Hess	TU	196162	196353	0	-	.	ID=TU166_TU;Name=TU166_TU;IncludedSubFeatures=TU166_CDS,TU166_CDS
BA000022.2	Hess	TU	196473	200321	0	+	.	ID=TU167_TU;Name=TU167_TU;IncludedSubFeatures=TU167_5UTR,TU167_5UTR,TU167_CDS,TU167_3UTR
BA000022.2	Hess	TU	198810	199270	0	-	.	ID=TU168_TU;Name=TU168_TU;IncludedSubFeatures=TU168_CDS,TU168_CDS
BA000022.2	Hess	TU	200322	204414	0	+	.	ID=TU169_TU;Name=TU169_TU;IncludedSubFeatures=TU169_5UTR,TU169_5UTR,TU169_CDS,TU169_3UTR
BA000022.2	Hess	TU	203774	204762	0	-	.	ID=TU170_TU;Name=TU170_TU;IncludedSubFeatures=TU170_CDS,TU170_CDS,TU170_3UTR
BA000022.2	Hess	TU	204415	204564	0	+	.	ID=TU171_TU;Name=TU171_TU;IncludedSubFeatures=TU171_CDS,TU171_CDS
BA000022.2	Hess	TU	204565	206819	0	+	.	ID=TU172_TU;Name=TU172_TU;IncludedSubFeatures=TU172_5UTR,TU172_5UTR,TU172_CDS,TU172_3UTR
BA000022.2	Hess	TU	206523	207987	0	-	.	ID=TU173_TU;Name=TU173_TU;IncludedSubFeatures=TU173_CDS,TU173_CDS
BA000022.2	DDBJ	gene	206863	208338	.	-	.	ID=gene186;Name=sll1037;gbkey=Gene;gene=sll1037;gene_biotype=protein_coding
BA000022.2	DDBJ	CDS	206863	208338	.	-	0	ID=cds185;Parent=gene186;Dbxref=NCBI_GP:BAA16765.1;Name=BAA16765.1;Note=ORF_ID:sll1037%3B~unknown protein;gbkey=CDS;gene=sll1037;product=BAA16765.1;protein_id=BAA16765.1;transl_table=11
BA000022.2	Hess	TU	206958	207406	0	+	.	ID=TU174_TU;Name=TU174_TU;IncludedSubFeatures=TU174_CDS,TU174_CDS
BA000022.2	Hess	TU	208267	210663	0	-	.	ID=TU175_TU;Name=TU175_TU;IncludedSubFeatures=TU175_5UTR,TU175_5UTR,TU175_CDS
BA000022.2	Hess	TU	210741	211702	0	+	.	ID=TU176_TU;Name=TU176_TU;IncludedSubFeatures=TU176_5UTR,TU176_5UTR,TU176_CDS,TU176_3UTR
BA000022.2	DDBJ	gene	211734	213068	.	+	.	ID=gene191;Name=slr1107;gbkey=Gene;gene=slr1107;gene_biotype=protein_coding
BA000022.2	DDBJ	CDS	211734	213068	.	+	0	ID=cds190;Parent=gene191;Dbxref=NCBI_GP:BAA16770.1;Name=BAA16770.1;Note=ORF_ID:slr1107%3B~unknown protein;gbkey=CDS;gene=slr1107;product=BAA16770.1;protein_id=BAA16770.1;transl_table=11
BA000022.2	Hess	TU	212458	212765	0	+	.	ID=TU177_TU;Name=TU177_TU;IncludedSubFeatures=TU177_CDS,TU177_CDS
BA000022.2	Hess	TU	212747	215217	0	-	.	ID=TU178_TU;Name=TU178_TU;IncludedSubFeatures=TU178_5UTR,TU178_5UTR,TU178_CDS,TU178_3UTR
BA000022.2	Hess	TU	214188	214289	0	+	.	ID=TU179_TU;Name=TU179_TU;IncludedSubFeatures=TU179_CDS,TU179_CDS
BA000022.2	Hess	TU	214613	215008	0	+	.	ID=TU180_TU;Name=TU180_TU;IncludedSubFeatures=TU180_CDS,TU180_CDS
BA000022.2	Hess	TU	215218	219647	0	-	.	ID=TU181_TU;Name=TU181_TU;IncludedSubFeatures=TU181_5UTR,TU181_5UTR,TU181_CDS,TU181_3UTR
BA000022.2	Hess	TU	215356	215835	0	+	.	ID=TU182_TU;Name=TU182_TU;IncludedSubFeatures=TU182_CDS,TU182_CDS,TU182_3UTR
BA000022.2	Hess	TU	218856	218980	0	+	.	ID=TU183_TU;Name=TU183_TU;IncludedSubFeatures=TU183_CDS,TU183_CDS
BA000022.2	Hess	TU	219218	219491	0	+	.	ID=TU184_TU;Name=TU184_TU;IncludedSubFeatures=TU184_CDS,TU184_CDS
BA000022.2	Hess	TU	219648	219825	0	-	.	ID=TU185_TU;Name=TU185_TU;IncludedSubFeatures=TU185_CDS,TU185_CDS,TU185_3UTR
BA000022.2	Hess	TU	219826	221513	0	-	.	ID=TU186_TU;Name=TU186_TU;IncludedSubFeatures=TU186_5UTR,TU186_5UTR,TU186_CDS,TU186_3UTR
BA000022.2	Hess	TU	219884	220387	0	+	.	ID=TU187_TU;Name=TU187_TU;IncludedSubFeatures=TU187_CDS,TU187_CDS
BA000022.2	Hess	TU	221236	225285	0	+	.	ID=TU188_TU;Name=TU188_TU;IncludedSubFeatures=TU188_5UTR,TU188_5UTR,TU188_CDS,TU188_3UTR
BA000022.2	Hess	TU	221514	221609	0	-	.	ID=TU189_TU;Name=TU189_TU;IncludedSubFeatures=TU189_CDS,TU189_CDS
BA000022.2	DDBJ	gene	224897	226363	.	-	.	ID=gene201;Name=sll1686;gbkey=Gene;gene=sll1686;gene_biotype=protein_coding
BA000022.2	DDBJ	CDS	224897	226363	.	-	0	ID=cds201;Parent=gene201;Dbxref=NCBI_GP:BAA16781.1;Name=BAA16781.1;Note=ORF_ID:sll1686%3B~unknown protein;gbkey=CDS;gene=sll1686;product=BAA16781.1;protein_id=BAA16781.1;transl_table=11
BA000022.2	Hess	TU	226101	226415	0	-	.	ID=TU190_TU;Name=TU190_TU;IncludedSubFeatures=TU190_5UTR,TU190_5UTR,TU190_CDS
BA000022.2	Hess	TU	226416	226487	0	-	.	ID=TU191_TU;Name=TU191_TU;IncludedSubFeatures=TU191_CDS,TU191_CDS
BA000022.2	DDBJ	gene	226928	227098	.	+	.	ID=gene202;Name=ssr2972;gbkey=Gene;gene=ssr2972;gene_biotype=protein_coding
BA000022.2	DDBJ	CDS	226928	227098	.	+	0	ID=cds202;Parent=gene202;Dbxref=NCBI_GP:BAA16782.1;Name=BAA16782.1;Note=ORF_ID:ssr2972%3B~unknown protein;gbkey=CDS;gene=ssr2972;product=BAA16782.1;protein_id=BAA16782.1;transl_table=11
BA000022.2	DDBJ	gene	227123	227899	.	+	.	ID=gene203;Name=slr1773;gbkey=Gene;gene=slr1773;gene_biotype=protein_coding
BA000022.2	DDBJ	CDS	227123	227899	.	+	0	ID=cds203;Parent=gene203;Dbxref=NCBI_GP:BAA16783.1;Name=BAA16783.1;Note=ORF_ID:slr1773%3B~unknown protein;gbkey=CDS;gene=slr1773;product=BAA16783.1;protein_id=BAA16783.1;transl_table=11
BA000022.2	DDBJ	gene	227943	228812	.	+	.	ID=gene204;Name=slr1774;gbkey=Gene;gene=slr1774;gene_biotype=protein_coding
BA000022.2	DDBJ	CDS	227943	228812	.	+	0	ID=cds204;Parent=gene204;Dbxref=NCBI_GP:BAA16784.1;Name=BAA16784.1;Note=ORF_ID:slr1774%3B~unknown protein;gbkey=CDS;gene=slr1774;product=BAA16784.1;protein_id=BAA16784.1;transl_table=11
BA000022.2	Hess	TU	228465	231097	0	+	.	ID=TU192_TU;Name=TU192_TU;IncludedSubFeatures=TU192_5UTR,TU192_5UTR,TU192_CDS,TU192_3UTR
BA000022.2	Hess	TU	229063	229159	0	-	.	ID=TU193_TU;Name=TU193_TU;IncludedSubFeatures=TU193_CDS,TU193_CDS
BA000022.2	Hess	TU	229756	229855	0	-	.	ID=TU194_TU;Name=TU194_TU;IncludedSubFeatures=TU194_CDS,TU194_CDS
BA000022.2	DDBJ	gene	230658	231839	.	-	.	ID=gene206;Name=ycf10;gbkey=Gene;gene=ycf10;gene_biotype=protein_coding
BA000022.2	DDBJ	CDS	230658	231839	.	-	0	ID=cds206;Parent=gene206;Dbxref=NCBI_GP:BAA16786.1;Name=BAA16786.1;Note=ORF_ID:sll1685;gbkey=CDS;gene=ycf10;product=heme binding protein precursor;protein_id=BAA16786.1;transl_table=11
BA000022.2	Hess	TU	231846	231964	0	+	.	ID=TU195_TU;Name=TU195_TU;IncludedSubFeatures=TU195_CDS,TU195_CDS
BA000022.2	Hess	TU	231965	235130	0	+	.	ID=TU196_TU;Name=TU196_TU;IncludedSubFeatures=TU196_5UTR,TU196_5UTR,TU196_CDS,TU196_3UTR
BA000022.2	DDBJ	gene	234905	236356	.	-	.	ID=gene209;Name=cad;gbkey=Gene;gene=cad;gene_biotype=protein_coding
BA000022.2	DDBJ	CDS	234905	236356	.	-	0	ID=cds209;Parent=gene209;Dbxref=NCBI_GP:BAA16789.1;Name=BAA16789.1;Note=ORF_ID:sll1683;gbkey=CDS;gene=cad;product=lysine decarboxylase;protein_id=BAA16789.1;transl_table=11
BA000022.2	DDBJ	gene	236356	237438	.	-	.	ID=gene210;Name=sll1682;gbkey=Gene;gene=sll1682;gene_biotype=protein_coding
BA000022.2	DDBJ	CDS	236356	237438	.	-	0	ID=cds210;Parent=gene210;Dbxref=NCBI_GP:BAA16790.1;Name=BAA16790.1;Note=ORF_ID:sll1682;gbkey=CDS;gene=sll1682;product=alanine dehydrogenase;protein_id=BAA16790.1;transl_table=11
BA000022.2	Hess	TU	236900	238039	0	-	.	ID=TU197_TU;Name=TU197_TU;IncludedSubFeatures=TU197_5UTR,TU197_5UTR,TU197_CDS
BA000022.2	Hess	TU	237558	239348	0	+	.	ID=TU198_TU;Name=TU198_TU;IncludedSubFeatures=TU198_5UTR,TU198_5UTR,TU198_CDS,TU198_3UTR
BA000022.2	Hess	TU	238293	242091	0	-	.	ID=TU199_TU;Name=TU199_TU;IncludedSubFeatures=TU199_5UTR,TU199_5UTR,TU199_CDS,TU199_3UTR
BA000022.2	Hess	TU	239926	240266	0	+	.	ID=TU200_TU;Name=TU200_TU;IncludedSubFeatures=TU200_CDS,TU200_CDS
BA000022.2	Hess	TU	242092	242284	0	-	.	ID=TU201_TU;Name=TU201_TU;IncludedSubFeatures=TU201_CDS,TU201_CDS
BA000022.2	DDBJ	gene	242246	243094	.	+	.	ID=gene216;Name=slr1783;gbkey=Gene;gene=slr1783;gene_biotype=protein_coding
BA000022.2	DDBJ	CDS	242246	243094	.	+	0	ID=cds216;Parent=gene216;Dbxref=NCBI_GP:BAA16796.1;Name=BAA16796.1;Note=ORF_ID:slr1783;gbkey=CDS;gene=slr1783;product=NarL subfamily;protein_id=BAA16796.1;transl_table=11
BA000022.2	Hess	TU	242370	242476	0	-	.	ID=TU202_TU;Name=TU202_TU;IncludedSubFeatures=TU202_CDS,TU202_CDS
BA000022.2	Hess	TU	242609	244233	0	+	.	ID=TU203_TU;Name=TU203_TU;IncludedSubFeatures=TU203_5UTR,TU203_5UTR,TU203_CDS,TU203_3UTR
BA000022.2	DDBJ	gene	244160	244708	.	-	.	ID=gene218;Name=sll1678;gbkey=Gene;gene=sll1678;gene_biotype=protein_coding
BA000022.2	DDBJ	CDS	244160	244708	.	-	0	ID=cds218;Parent=gene218;Dbxref=NCBI_GP:BAA16798.1;Name=BAA16798.1;Note=ORF_ID:sll1678;gbkey=CDS;gene=sll1678;product=spore maturation protein A;protein_id=BAA16798.1;transl_table=11
BA000022.2	Hess	TU	244194	245413	0	-	.	ID=TU204_TU;Name=TU204_TU;IncludedSubFeatures=TU204_5UTR,TU204_5UTR,TU204_CDS
BA000022.2	Hess	TU	245414	247043	0	-	.	ID=TU205_TU;Name=TU205_TU;IncludedSubFeatures=TU205_5UTR,TU205_5UTR,TU205_CDS,TU205_3UTR
BA000022.2	Hess	TU	246000	246237	0	+	.	ID=TU206_TU;Name=TU206_TU;IncludedSubFeatures=TU206_CDS,TU206_CDS
BA000022.2	DDBJ	gene	247117	247569	.	-	.	ID=gene221;Name=sll1675;gbkey=Gene;gene=sll1675;gene_biotype=protein_coding
BA000022.2	DDBJ	CDS	247117	247569	.	-	0	ID=cds221;Parent=gene221;Dbxref=NCBI_GP:BAA16801.1;Name=BAA16801.1;Note=ORF_ID:sll1675%3B~unknown protein;gbkey=CDS;gene=sll1675;product=BAA16801.1;protein_id=BAA16801.1;transl_table=11
BA000022.2	Hess	TU	247498	247599	0	-	.	ID=TU207_TU;Name=TU207_TU;IncludedSubFeatures=TU207_5UTR,TU207_5UTR,TU207_CDS
BA000022.2	DDBJ	gene	247619	248713	.	+	.	ID=gene222;Name=slr1787;gbkey=Gene;gene=slr1787;gene_biotype=protein_coding
BA000022.2	DDBJ	CDS	247619	248713	.	+	0	ID=cds222;Parent=gene222;Dbxref=NCBI_GP:BAA16802.1;Name=BAA16802.1;Note=ORF_ID:slr1787%3B~hypothetical protein;gbkey=CDS;gene=slr1787;product=BAA16802.1;protein_id=BAA16802.1;transl_table=11
BA000022.2	Hess	TU	248429	248519	0	-	.	ID=TU208_TU;Name=TU208_TU;IncludedSubFeatures=TU208_CDS,TU208_CDS
BA000022.2	Hess	TU	249037	252223	0	+	.	ID=TU209_TU;Name=TU209_TU;IncludedSubFeatures=TU209_5UTR,TU209_5UTR,TU209_CDS,TU209_3UTR
BA000022.2	Hess	TU	251506	255874	0	-	.	ID=TU210_TU;Name=TU210_TU;IncludedSubFeatures=TU210_5UTR,TU210_5UTR,TU210_CDS,TU210_3UTR
BA000022.2	Hess	TU	253836	253987	0	+	.	ID=TU211_TU;Name=TU211_TU;IncludedSubFeatures=TU211_CDS,TU211_CDS
BA000022.2	DDBJ	gene	255823	256305	.	-	.	ID=gene227;Name=sll1671;gbkey=Gene;gene=sll1671;gene_biotype=protein_coding
BA000022.2	DDBJ	CDS	255823	256305	.	-	0	ID=cds227;Parent=gene227;Dbxref=NCBI_GP:BAA16807.1;Name=BAA16807.1;Note=ORF_ID:sll1671%3B~hypothetical protein;gbkey=CDS;gene=sll1671;product=BAA16807.1;protein_id=BAA16807.1;transl_table=11
BA000022.2	Hess	TU	256609	258648	0	+	.	ID=TU212_TU;Name=TU212_TU;IncludedSubFeatures=TU212_5UTR,TU212_5UTR,TU212_CDS,TU212_3UTR
BA000022.2	Hess	TU	256843	257197	0	-	.	ID=TU213_TU;Name=TU213_TU;IncludedSubFeatures=TU213_CDS,TU213_CDS
BA000022.2	Hess	TU	257254	257387	0	-	.	ID=TU214_TU;Name=TU214_TU;IncludedSubFeatures=TU214_CDS,TU214_CDS
BA000022.2	Hess	TU	258061	260362	0	-	.	ID=TU215_TU;Name=TU215_TU;IncludedSubFeatures=TU215_5UTR,TU215_5UTR,TU215_CDS,TU215_3UTR
BA000022.2	Hess	TU	259485	260036	0	+	.	ID=TU216_TU;Name=TU216_TU;IncludedSubFeatures=TU216_CDS,TU216_CDS
BA000022.2	Hess	TU	260434	261823	0	+	.	ID=TU217_TU;Name=TU217_TU;IncludedSubFeatures=TU217_5UTR,TU217_5UTR,TU217_CDS,TU217_3UTR
BA000022.2	Hess	TU	261565	261834	0	-	.	ID=TU218_TU;Name=TU218_TU;IncludedSubFeatures=TU218_CDS,TU218_CDS
BA000022.2	Hess	TU	261824	263280	0	+	.	ID=TU219_TU;Name=TU219_TU;IncludedSubFeatures=TU219_5UTR,TU219_5UTR,TU219_CDS,TU219_3UTR
BA000022.2	Hess	TU	263281	264832	0	+	.	ID=TU220_TU;Name=TU220_TU;IncludedSubFeatures=TU220_5UTR,TU220_5UTR,TU220_CDS,TU220_3UTR
BA000022.2	Hess	TU	264330	265966	0	-	.	ID=TU221_TU;Name=TU221_TU;IncludedSubFeatures=TU221_5UTR,TU221_5UTR,TU221_CDS,TU221_3UTR
BA000022.2	Hess	TU	265960	266771	0	+	.	ID=TU222_TU;Name=TU222_TU;IncludedSubFeatures=TU222_5UTR,TU222_5UTR,TU222_CDS,TU222_3UTR
BA000022.2	Hess	TU	266617	268643	0	-	.	ID=TU223_TU;Name=TU223_TU;IncludedSubFeatures=TU223_5UTR,TU223_5UTR,TU223_CDS,TU223_3UTR
BA000022.2	Hess	TU	266978	267250	0	+	.	ID=TU224_TU;Name=TU224_TU;IncludedSubFeatures=TU224_CDS,TU224_CDS
BA000022.2	Hess	TU	268644	270519	0	-	.	ID=TU225_TU;Name=TU225_TU;IncludedSubFeatures=TU225_5UTR,TU225_5UTR,TU225_CDS,TU225_3UTR
BA000022.2	DDBJ	gene	270476	271369	.	-	.	ID=gene243;Name=pheA;gbkey=Gene;gene=pheA;gene_biotype=protein_coding
BA000022.2	DDBJ	CDS	270476	271369	.	-	0	ID=cds243;Parent=gene243;Dbxref=NCBI_GP:BAA16823.1;Name=BAA16823.1;Note=ORF_ID:sll1662;gbkey=CDS;gene=pheA;product=chorismate mutase /prephenate dehydratase;protein_id=BAA16823.1;transl_table=11
BA000022.2	Hess	TU	270966	271392	0	-	.	ID=TU226_TU;Name=TU226_TU;IncludedSubFeatures=TU226_5UTR,TU226_5UTR,TU226_CDS
BA000022.2	Hess	TU	271416	271598	0	+	.	ID=TU227_TU;Name=TU227_TU;IncludedSubFeatures=TU227_5UTR,TU227_5UTR,TU227_CDS,TU227_3UTR
BA000022.2	Hess	TU	271599	273489	0	+	.	ID=TU228_TU;Name=TU228_TU;IncludedSubFeatures=TU228_5UTR,TU228_5UTR,TU228_CDS,TU228_3UTR
BA000022.2	Hess	TU	272877	272976	0	-	.	ID=TU229_TU;Name=TU229_TU;IncludedSubFeatures=TU229_CDS,TU229_CDS
BA000022.2	Hess	TU	273299	275713	0	-	.	ID=TU230_TU;Name=TU230_TU;IncludedSubFeatures=TU230_5UTR,TU230_5UTR,TU230_CDS,TU230_3UTR
BA000022.2	Hess	TU	273497	273651	0	+	.	ID=TU231_TU;Name=TU231_TU;IncludedSubFeatures=TU231_CDS,TU231_CDS
BA000022.2	DDBJ	gene	275807	276283	.	-	.	ID=gene247;Name=sll1658;gbkey=Gene;gene=sll1658;gene_biotype=protein_coding
BA000022.2	DDBJ	CDS	275807	276283	.	-	0	ID=cds247;Parent=gene247;Dbxref=NCBI_GP:BAA16827.1;Name=BAA16827.1;Note=ORF_ID:sll1658%3B~unknown protein;gbkey=CDS;gene=sll1658;product=BAA16827.1;protein_id=BAA16827.1;transl_table=11
BA000022.2	Hess	TU	276143	278409	0	+	.	ID=TU232_TU;Name=TU232_TU;IncludedSubFeatures=TU232_5UTR,TU232_5UTR,TU232_CDS,TU232_3UTR
BA000022.2	Hess	TU	276163	276264	0	-	.	ID=TU233_TU;Name=TU233_TU;IncludedSubFeatures=TU233_CDS,TU233_CDS
BA000022.2	Hess	TU	277959	278094	0	-	.	ID=TU234_TU;Name=TU234_TU;IncludedSubFeatures=TU234_CDS,TU234_CDS
BA000022.2	Hess	TU	278419	279673	0	+	.	ID=TU235_TU;Name=TU235_TU;IncludedSubFeatures=TU235_5UTR,TU235_5UTR,TU235_CDS,TU235_3UTR
BA000022.2	Hess	TU	279372	280110	0	-	.	ID=TU236_TU;Name=TU236_TU;IncludedSubFeatures=TU236_5UTR,TU236_5UTR,TU236_CDS,TU236_3UTR
BA000022.2	Hess	TU	279674	279827	0	+	.	ID=TU237_TU;Name=TU237_TU;IncludedSubFeatures=TU237_CDS,TU237_CDS
BA000022.2	Hess	TU	280111	281395	0	-	.	ID=TU238_TU;Name=TU238_TU;IncludedSubFeatures=TU238_5UTR,TU238_5UTR,TU238_CDS,TU238_3UTR
BA000022.2	Hess	TU	281396	282241	0	-	.	ID=TU239_TU;Name=TU239_TU;IncludedSubFeatures=TU239_5UTR,TU239_5UTR,TU239_CDS,TU239_3UTR
BA000022.2	Hess	TU	282242	282821	0	-	.	ID=TU240_TU;Name=TU240_TU;IncludedSubFeatures=TU240_CDS,TU240_CDS,TU240_3UTR
BA000022.2	Hess	TU	282898	283032	0	+	.	ID=TU241_TU;Name=TU241_TU;IncludedSubFeatures=TU241_CDS,TU241_CDS
BA000022.2	Hess	TU	283033	285477	0	+	.	ID=TU242_TU;Name=TU242_TU;IncludedSubFeatures=TU242_5UTR,TU242_5UTR,TU242_CDS,TU242_3UTR
BA000022.2	Hess	TU	284514	285478	0	-	.	ID=TU243_TU;Name=TU243_TU;IncludedSubFeatures=TU243_CDS,TU243_CDS
BA000022.2	DDBJ	gene	285144	285938	.	-	.	ID=gene257;Name=sll1201;gbkey=Gene;gene=sll1201;gene_biotype=protein_coding
BA000022.2	DDBJ	CDS	285144	285938	.	-	0	ID=cds257;Parent=gene257;Dbxref=NCBI_GP:BAA16837.1;Name=BAA16837.1;Note=ORF_ID:sll1201%3B~unknown protein;gbkey=CDS;gene=sll1201;product=BAA16837.1;protein_id=BAA16837.1;transl_table=11
BA000022.2	Hess	TU	285616	285938	0	-	.	ID=TU244_TU;Name=TU244_TU;IncludedSubFeatures=TU244_CDS,TU244_CDS
BA000022.2	Hess	TU	285954	286055	0	-	.	ID=TU245_TU;Name=TU245_TU;IncludedSubFeatures=TU245_CDS,TU245_CDS
BA000022.2	Hess	TU	286058	286149	0	-	.	ID=TU246_TU;Name=TU246_TU;IncludedSubFeatures=TU246_CDS,TU246_CDS
BA000022.2	Hess	TU	286136	287951	0	+	.	ID=TU247_TU;Name=TU247_TU;IncludedSubFeatures=TU247_5UTR,TU247_5UTR,TU247_CDS,TU247_3UTR
BA000022.2	DDBJ	gene	287929	289104	.	-	.	ID=gene259;Name=sll1200;gbkey=Gene;gene=sll1200;gene_biotype=protein_coding
BA000022.2	DDBJ	CDS	287929	289104	.	-	0	ID=cds259;Parent=gene259;Dbxref=NCBI_GP:BAA16839.1;Name=BAA16839.1;Note=ORF_ID:sll1200%3B~unknown protein;gbkey=CDS;gene=sll1200;product=BAA16839.1;protein_id=BAA16839.1;transl_table=11
BA000022.2	Hess	TU	288181	288280	0	+	.	ID=TU248_TU;Name=TU248_TU;IncludedSubFeatures=TU248_CDS,TU248_CDS
BA000022.2	Hess	TU	289053	289186	0	-	.	ID=TU249_TU;Name=TU249_TU;IncludedSubFeatures=TU249_5UTR,TU249_5UTR,TU249_CDS
BA000022.2	Hess	TU	289291	289392	0	+	.	ID=TU250_TU;Name=TU250_TU;IncludedSubFeatures=TU250_5UTR,TU250_5UTR,TU250_CDS
BA000022.2	DDBJ	gene	289322	290845	.	+	.	ID=gene260;Name=slr1293;gbkey=Gene;gene=slr1293;gene_biotype=protein_coding
BA000022.2	DDBJ	CDS	289322	290845	.	+	0	ID=cds260;Parent=gene260;Dbxref=NCBI_GP:BAA16840.1;Name=BAA16840.1;Note=ORF_ID:slr1293%3B~unknown protein;gbkey=CDS;gene=slr1293;product=BAA16840.1;protein_id=BAA16840.1;transl_table=11
BA000022.2	Hess	TU	290866	291182	0	+	.	ID=TU251_TU;Name=TU251_TU;IncludedSubFeatures=TU251_5UTR,TU251_5UTR,TU251_CDS,TU251_3UTR
BA000022.2	Hess	TU	291183	291287	0	+	.	ID=TU252_TU;Name=TU252_TU;IncludedSubFeatures=TU252_CDS,TU252_CDS
BA000022.2	Hess	TU	291588	293334	0	+	.	ID=TU253_TU;Name=TU253_TU;IncludedSubFeatures=TU253_5UTR,TU253_5UTR,TU253_CDS,TU253_3UTR
BA000022.2	Hess	TU	292524	293729	0	-	.	ID=TU254_TU;Name=TU254_TU;IncludedSubFeatures=TU254_5UTR,TU254_5UTR,TU254_CDS,TU254_3UTR
BA000022.2	Hess	TU	293730	294987	0	-	.	ID=TU255_TU;Name=TU255_TU;IncludedSubFeatures=TU255_5UTR,TU255_5UTR,TU255_CDS,TU255_3UTR
BA000022.2	DDBJ	gene	295076	297343	.	+	.	ID=gene266;Name=slr1298;gbkey=Gene;gene=slr1298;gene_biotype=protein_coding
BA000022.2	DDBJ	CDS	295076	297343	.	+	0	ID=cds266;Parent=gene266;Dbxref=NCBI_GP:BAA16846.1;Name=BAA16846.1;Note=ORF_ID:slr1298%3B~hypothetical protein;gbkey=CDS;gene=slr1298;product=BAA16846.1;protein_id=BAA16846.1;transl_table=11
BA000022.2	Hess	TU	297372	297981	0	-	.	ID=TU256_TU;Name=TU256_TU;IncludedSubFeatures=TU256_5UTR,TU256_5UTR,TU256_CDS
BA000022.2	Hess	TU	297982	299115	0	-	.	ID=TU257_TU;Name=TU257_TU;IncludedSubFeatures=TU257_5UTR,TU257_5UTR,TU257_CDS,TU257_3UTR
BA000022.2	Hess	TU	297994	298152	0	+	.	ID=TU258_TU;Name=TU258_TU;IncludedSubFeatures=TU258_CDS,TU258_CDS,TU258_3UTR
BA000022.2	Hess	TU	298153	298594	0	+	.	ID=TU259_TU;Name=TU259_TU;IncludedSubFeatures=TU259_CDS,TU259_CDS
BA000022.2	Hess	TU	299452	301015	0	+	.	ID=TU260_TU;Name=TU260_TU;IncludedSubFeatures=TU260_5UTR,TU260_5UTR,TU260_CDS,TU260_3UTR
BA000022.2	Hess	TU	301016	302296	0	+	.	ID=TU261_TU;Name=TU261_TU;IncludedSubFeatures=TU261_5UTR,TU261_5UTR,TU261_CDS
BA000022.2	DDBJ	gene	302367	302789	.	-	.	ID=gene271;Name=sll1192;gbkey=Gene;gene=sll1192;gene_biotype=protein_coding
BA000022.2	DDBJ	CDS	302367	302789	.	-	0	ID=cds271;Parent=gene271;Dbxref=NCBI_GP:BAA16851.1;Name=BAA16851.1;Note=ORF_ID:sll1192%3B~hypothetical protein;gbkey=CDS;gene=sll1192;product=BAA16851.1;protein_id=BAA16851.1;transl_table=11
BA000022.2	Hess	TU	302491	303097	0	-	.	ID=TU262_TU;Name=TU262_TU;IncludedSubFeatures=TU262_5UTR,TU262_5UTR,TU262_CDS
BA000022.2	Hess	TU	302734	302876	0	+	.	ID=TU263_TU;Name=TU263_TU;IncludedSubFeatures=TU263_CDS,TU263_CDS
BA000022.2	DDBJ	gene	302786	303190	.	-	.	ID=gene272;Name=sll1191;gbkey=Gene;gene=sll1191;gene_biotype=protein_coding
BA000022.2	DDBJ	CDS	302786	303190	.	-	0	ID=cds272;Parent=gene272;Dbxref=NCBI_GP:BAA16852.1;Name=BAA16852.1;Note=ORF_ID:sll1191%3B~unknown protein;gbkey=CDS;gene=sll1191;product=BAA16852.1;protein_id=BAA16852.1;transl_table=11
BA000022.2	Hess	TU	303201	303363	0	+	.	ID=TU264_TU;Name=TU264_TU;IncludedSubFeatures=TU264_CDS,TU264_CDS
BA000022.2	Hess	TU	303364	303762	0	+	.	ID=TU265_TU;Name=TU265_TU;IncludedSubFeatures=TU265_5UTR,TU265_5UTR,TU265_CDS,TU265_3UTR
BA000022.2	Hess	TU	303799	303892	0	+	.	ID=TU266_TU;Name=TU266_TU;IncludedSubFeatures=TU266_CDS,TU266_CDS
BA000022.2	Hess	TU	303893	305611	0	+	.	ID=TU267_TU;Name=TU267_TU;IncludedSubFeatures=TU267_5UTR,TU267_5UTR,TU267_CDS,TU267_3UTR
BA000022.2	Hess	TU	305638	307072	0	+	.	ID=TU268_TU;Name=TU268_TU;IncludedSubFeatures=TU268_5UTR,TU268_5UTR,TU268_CDS
BA000022.2	DDBJ	gene	306844	308076	.	+	.	ID=gene276;Name=slr1303;gbkey=Gene;gene=slr1303;gene_biotype=protein_coding
BA000022.2	DDBJ	CDS	306844	308076	.	+	0	ID=cds276;Parent=gene276;Dbxref=NCBI_GP:BAA16856.1;Name=BAA16856.1;Note=ORF_ID:slr1303%3B~unknown protein;gbkey=CDS;gene=slr1303;product=BAA16856.1;protein_id=BAA16856.1;transl_table=11
BA000022.2	Hess	TU	307672	309525	0	-	.	ID=TU269_TU;Name=TU269_TU;IncludedSubFeatures=TU269_5UTR,TU269_5UTR,TU269_CDS,TU269_3UTR
BA000022.2	Hess	TU	309573	312189	0	+	.	ID=TU270_TU;Name=TU270_TU;IncludedSubFeatures=TU270_5UTR,TU270_5UTR,TU270_CDS,TU270_3UTR
BA000022.2	Hess	TU	310573	311129	0	-	.	ID=TU271_TU;Name=TU271_TU;IncludedSubFeatures=TU271_CDS,TU271_CDS
BA000022.2	Hess	TU	312190	313961	0	+	.	ID=TU272_TU;Name=TU272_TU;IncludedSubFeatures=TU272_5UTR,TU272_5UTR,TU272_CDS,TU272_3UTR
BA000022.2	Hess	TU	313366	315131	0	-	.	ID=TU273_TU;Name=TU273_TU;IncludedSubFeatures=TU273_5UTR,TU273_5UTR,TU273_CDS,TU273_3UTR
BA000022.2	Hess	TU	315132	315809	0	-	.	ID=TU274_TU;Name=TU274_TU;IncludedSubFeatures=TU274_5UTR,TU274_5UTR,TU274_CDS,TU274_3UTR
BA000022.2	Hess	TU	315810	317916	0	-	.	ID=TU275_TU;Name=TU275_TU;IncludedSubFeatures=TU275_5UTR,TU275_5UTR,TU275_CDS,TU275_3UTR
BA000022.2	Hess	TU	317865	318060	0	+	.	ID=TU276_TU;Name=TU276_TU;IncludedSubFeatures=TU276_5UTR,TU276_5UTR,TU276_CDS
BA000022.2	DDBJ	gene	317984	318571	.	+	.	ID=gene285;Name=slr1307;gbkey=Gene;gene=slr1307;gene_biotype=protein_coding
BA000022.2	DDBJ	CDS	317984	318571	.	+	0	ID=cds285;Parent=gene285;Dbxref=NCBI_GP:BAA16865.1;Name=BAA16865.1;Note=ORF_ID:slr1307%3B~unknown protein;gbkey=CDS;gene=slr1307;product=BAA16865.1;protein_id=BAA16865.1;transl_table=11
BA000022.2	Hess	TU	318526	318884	0	-	.	ID=TU277_TU;Name=TU277_TU;IncludedSubFeatures=TU277_CDS,TU277_CDS
BA000022.2	Hess	TU	318630	319068	0	+	.	ID=TU278_TU;Name=TU278_TU;IncludedSubFeatures=TU278_5UTR,TU278_5UTR,TU278_CDS,TU278_3UTR
BA000022.2	Hess	TU	319069	320572	0	+	.	ID=TU279_TU;Name=TU279_TU;IncludedSubFeatures=TU279_5UTR,TU279_5UTR,TU279_CDS,TU279_3UTR
BA000022.2	Hess	TU	319852	320558	0	-	.	ID=TU280_TU;Name=TU280_TU;IncludedSubFeatures=TU280_CDS,TU280_CDS
BA000022.2	Hess	TU	320559	321508	0	-	.	ID=TU281_TU;Name=TU281_TU;IncludedSubFeatures=TU281_5UTR,TU281_5UTR,TU281_CDS,TU281_3UTR
BA000022.2	Hess	TU	320573	320655	0	+	.	ID=TU282_TU;Name=TU282_TU;IncludedSubFeatures=TU282_5UTR,TU282_5UTR,TU282_CDS
BA000022.2	Hess	TU	320656	320851	0	+	.	ID=TU283_TU;Name=TU283_TU;IncludedSubFeatures=TU283_CDS,TU283_CDS
BA000022.2	Hess	TU	321584	321806	0	-	.	ID=TU284_TU;Name=TU284_TU;IncludedSubFeatures=TU284_CDS,TU284_CDS
BA000022.2	Hess	TU	321645	324809	0	+	.	ID=TU285_TU;Name=TU285_TU;IncludedSubFeatures=TU285_5UTR,TU285_5UTR,TU285_CDS,TU285_3UTR
BA000022.2	Hess	TU	323662	324029	0	-	.	ID=TU286_TU;Name=TU286_TU;IncludedSubFeatures=TU286_CDS,TU286_CDS
BA000022.2	Hess	TU	324810	326056	0	+	.	ID=TU287_TU;Name=TU287_TU;IncludedSubFeatures=TU287_5UTR,TU287_5UTR,TU287_CDS,TU287_3UTR
BA000022.2	Hess	TU	326057	327079	0	+	.	ID=TU288_TU;Name=TU288_TU;IncludedSubFeatures=TU288_5UTR,TU288_5UTR,TU288_CDS,TU288_3UTR
BA000022.2	Hess	TU	327080	328232	0	+	.	ID=TU289_TU;Name=TU289_TU;IncludedSubFeatures=TU289_5UTR,TU289_5UTR,TU289_CDS,TU289_3UTR
BA000022.2	DDBJ	gene	327604	327981	.	-	.	ID=gene294;Name=sll0939;gbkey=Gene;gene=sll0939;gene_biotype=protein_coding
BA000022.2	DDBJ	CDS	327604	327981	.	-	0	ID=cds294;Parent=gene294;Dbxref=NCBI_GP:BAA16874.1;Name=BAA16874.1;Note=ORF_ID:sll0939%3B~unknown protein;gbkey=CDS;gene=sll0939;product=BAA16874.1;protein_id=BAA16874.1;transl_table=11
BA000022.2	DDBJ	gene	328006	329181	.	-	.	ID=gene295;Name=sll0938;gbkey=Gene;gene=sll0938;gene_biotype=protein_coding
BA000022.2	DDBJ	CDS	328006	329181	.	-	0	ID=cds295;Parent=gene295;Dbxref=NCBI_GP:BAA16875.1;Name=BAA16875.1;Note=ORF_ID:sll0938;gbkey=CDS;gene=sll0938;product=aspartate transaminase;protein_id=BAA16875.1;transl_table=11
BA000022.2	Hess	TU	328915	329185	0	-	.	ID=TU290_TU;Name=TU290_TU;IncludedSubFeatures=TU290_5UTR,TU290_5UTR,TU290_CDS
BA000022.2	DDBJ	gene	329222	329521	.	-	.	ID=gene296;Name=ssl1792;gbkey=Gene;gene=ssl1792;gene_biotype=protein_coding
BA000022.2	DDBJ	CDS	329222	329521	.	-	0	ID=cds296;Parent=gene296;Dbxref=NCBI_GP:BAA16876.1;Name=BAA16876.1;Note=ORF_ID:ssl1792%3B~unknown protein;gbkey=CDS;gene=ssl1792;product=BAA16876.1;protein_id=BAA16876.1;transl_table=11
BA000022.2	Hess	TU	329441	331081	0	-	.	ID=TU291_TU;Name=TU291_TU;IncludedSubFeatures=TU291_5UTR,TU291_5UTR,TU291_CDS
BA000022.2	Hess	TU	331156	332496	0	+	.	ID=TU292_TU;Name=TU292_TU;IncludedSubFeatures=TU292_CDS,TU292_CDS
BA000022.2	Hess	TU	332564	333098	0	+	.	ID=TU293_TU;Name=TU293_TU;IncludedSubFeatures=TU293_CDS,TU293_CDS
BA000022.2	Hess	TU	333099	334543	0	+	.	ID=TU294_TU;Name=TU294_TU;IncludedSubFeatures=TU294_5UTR,TU294_5UTR,TU294_CDS,TU294_3UTR
BA000022.2	Hess	TU	334359	335716	0	-	.	ID=TU295_TU;Name=TU295_TU;IncludedSubFeatures=TU295_5UTR,TU295_5UTR,TU295_CDS,TU295_3UTR
BA000022.2	Hess	TU	335717	336639	0	-	.	ID=TU296_TU;Name=TU296_TU;IncludedSubFeatures=TU296_5UTR,TU296_5UTR,TU296_CDS
BA000022.2	DDBJ	gene	336747	337760	.	-	.	ID=gene303;Name=sll0932;gbkey=Gene;gene=sll0932;gene_biotype=protein_coding
BA000022.2	DDBJ	CDS	336747	337760	.	-	0	ID=cds303;Parent=gene303;Dbxref=NCBI_GP:BAA16883.1;Name=BAA16883.1;Note=ORF_ID:sll0932%3B~unknown protein;gbkey=CDS;gene=sll0932;product=BAA16883.1;protein_id=BAA16883.1;transl_table=11
BA000022.2	Hess	TU	337422	339648	0	-	.	ID=TU297_TU;Name=TU297_TU;IncludedSubFeatures=TU297_5UTR,TU297_5UTR,TU297_CDS
BA000022.2	Hess	TU	339649	341072	0	-	.	ID=TU298_TU;Name=TU298_TU;IncludedSubFeatures=TU298_5UTR,TU298_5UTR,TU298_CDS,TU298_3UTR
BA000022.2	Hess	TU	339661	339759	0	+	.	ID=TU299_TU;Name=TU299_TU;IncludedSubFeatures=TU299_CDS,TU299_CDS
BA000022.2	Hess	TU	341073	342140	0	-	.	ID=TU300_TU;Name=TU300_TU;IncludedSubFeatures=TU300_5UTR,TU300_5UTR,TU300_CDS,TU300_3UTR
BA000022.2	Hess	TU	342141	342787	0	-	.	ID=TU301_TU;Name=TU301_TU;IncludedSubFeatures=TU301_5UTR,TU301_5UTR,TU301_CDS,TU301_3UTR
BA000022.2	Hess	TU	342867	342968	0	+	.	ID=TU302_TU;Name=TU302_TU;IncludedSubFeatures=TU302_CDS,TU302_CDS
BA000022.2	Hess	TU	342969	343844	0	+	.	ID=TU303_TU;Name=TU303_TU;IncludedSubFeatures=TU303_5UTR,TU303_5UTR,TU303_CDS,TU303_3UTR
BA000022.2	Hess	TU	343845	345643	0	+	.	ID=TU304_TU;Name=TU304_TU;IncludedSubFeatures=TU304_5UTR,TU304_5UTR,TU304_CDS,TU304_3UTR
BA000022.2	DDBJ	gene	344744	345298	.	-	.	ID=gene312;Name=sll0924;gbkey=Gene;gene=sll0924;gene_biotype=protein_coding
BA000022.2	DDBJ	CDS	344744	345298	.	-	0	ID=cds312;Parent=gene312;Dbxref=NCBI_GP:BAA16892.1;Name=BAA16892.1;Note=ORF_ID:sll0924%3B~unknown protein;gbkey=CDS;gene=sll0924;product=BAA16892.1;protein_id=BAA16892.1;transl_table=11
BA000022.2	Hess	TU	344860	347929	0	-	.	ID=TU305_TU;Name=TU305_TU;IncludedSubFeatures=TU305_5UTR,TU305_5UTR,TU305_CDS
BA000022.2	Hess	TU	345644	345980	0	+	.	ID=TU306_TU;Name=TU306_TU;IncludedSubFeatures=TU306_CDS,TU306_CDS
BA000022.2	Hess	TU	347278	347377	0	+	.	ID=TU307_TU;Name=TU307_TU;IncludedSubFeatures=TU307_CDS,TU307_CDS
BA000022.2	Hess	TU	348048	348379	0	-	.	ID=TU308_TU;Name=TU308_TU;IncludedSubFeatures=TU308_CDS,TU308_CDS
BA000022.2	Hess	TU	348293	350445	0	+	.	ID=TU309_TU;Name=TU309_TU;IncludedSubFeatures=TU309_5UTR,TU309_5UTR,TU309_CDS,TU309_3UTR
BA000022.2	DDBJ	gene	348384	348734	.	-	.	ID=gene314;Name=sll0922;gbkey=Gene;gene=sll0922;gene_biotype=protein_coding
BA000022.2	DDBJ	CDS	348384	348734	.	-	0	ID=cds314;Parent=gene314;Dbxref=NCBI_GP:BAA16894.1;Name=BAA16894.1;Note=ORF_ID:sll0922%3B~unknown protein;gbkey=CDS;gene=sll0922;product=BAA16894.1;protein_id=BAA16894.1;transl_table=11
BA000022.2	Hess	TU	350446	350954	0	+	.	ID=TU310_TU;Name=TU310_TU;IncludedSubFeatures=TU310_5UTR,TU310_5UTR,TU310_CDS,TU310_3UTR
BA000022.2	Hess	TU	350726	351764	0	-	.	ID=TU311_TU;Name=TU311_TU;IncludedSubFeatures=TU311_CDS,TU311_CDS
BA000022.2	Hess	TU	350955	352231	0	+	.	ID=TU312_TU;Name=TU312_TU;IncludedSubFeatures=TU312_5UTR,TU312_5UTR,TU312_CDS,TU312_3UTR
BA000022.2	Hess	TU	352232	357723	0	+	.	ID=TU313_TU;Name=TU313_TU;IncludedSubFeatures=TU313_5UTR,TU313_5UTR,TU313_CDS,TU313_3UTR
BA000022.2	Hess	TU	357724	379038	0	+	.	ID=TU314_TU;Name=TU314_TU;IncludedSubFeatures=TU314_5UTR,TU314_5UTR,TU314_CDS,TU314_3UTR
BA000022.2	Hess	TU	357786	358206	0	-	.	ID=TU315_TU;Name=TU315_TU;IncludedSubFeatures=TU315_CDS,TU315_CDS
BA000022.2	Hess	TU	371115	371789	0	-	.	ID=TU316_TU;Name=TU316_TU;IncludedSubFeatures=TU316_CDS,TU316_CDS
BA000022.2	Hess	TU	372029	372359	0	-	.	ID=TU317_TU;Name=TU317_TU;IncludedSubFeatures=TU317_CDS,TU317_CDS
BA000022.2	Hess	TU	375936	376470	0	-	.	ID=TU318_TU;Name=TU318_TU;IncludedSubFeatures=TU318_CDS,TU318_CDS
BA000022.2	Hess	TU	379039	380345	0	+	.	ID=TU319_TU;Name=TU319_TU;IncludedSubFeatures=TU319_5UTR,TU319_5UTR,TU319_CDS
BA000022.2	DDBJ	gene	380030	381175	.	+	.	ID=gene348;Name=slr1076;gbkey=Gene;gene=slr1076;gene_biotype=protein_coding
BA000022.2	DDBJ	CDS	380030	381175	.	+	0	ID=cds348;Parent=gene348;Dbxref=NCBI_GP:BAA16928.1;Name=BAA16928.1;Note=ORF_ID:slr1076%3B~unknown protein;gbkey=CDS;gene=slr1076;product=BAA16928.1;protein_id=BAA16928.1;transl_table=11
BA000022.2	Hess	TU	380572	381500	0	-	.	ID=TU320_TU;Name=TU320_TU;IncludedSubFeatures=TU320_CDS,TU320_CDS
BA000022.2	Hess	TU	380770	381230	0	+	.	ID=TU321_TU;Name=TU321_TU;IncludedSubFeatures=TU321_5UTR,TU321_5UTR,TU321_CDS
BA000022.2	DDBJ	gene	381177	382337	.	+	.	ID=gene349;Name=slr1077;gbkey=Gene;gene=slr1077;gene_biotype=protein_coding
BA000022.2	DDBJ	CDS	381177	382337	.	+	0	ID=cds349;Parent=gene349;Dbxref=NCBI_GP:BAA16929.1;Name=BAA16929.1;Note=ORF_ID:slr1077%3B~unknown protein;gbkey=CDS;gene=slr1077;product=BAA16929.1;protein_id=BAA16929.1;transl_table=11
BA000022.2	Hess	TU	381746	383279	0	+	.	ID=TU322_TU;Name=TU322_TU;IncludedSubFeatures=TU322_5UTR,TU322_5UTR,TU322_CDS,TU322_3UTR
BA000022.2	Hess	TU	383300	383947	0	+	.	ID=TU323_TU;Name=TU323_TU;IncludedSubFeatures=TU323_CDS,TU323_CDS
BA000022.2	Hess	TU	383818	385489	0	-	.	ID=TU324_TU;Name=TU324_TU;IncludedSubFeatures=TU324_CDS,TU324_CDS
BA000022.2	Hess	TU	383948	384276	0	+	.	ID=TU325_TU;Name=TU325_TU;IncludedSubFeatures=TU325_5UTR,TU325_5UTR,TU325_CDS,TU325_3UTR
BA000022.2	Hess	TU	384277	388475	0	+	.	ID=TU326_TU;Name=TU326_TU;IncludedSubFeatures=TU326_5UTR,TU326_5UTR,TU326_CDS
BA000022.2	Hess	TU	385725	386108	0	-	.	ID=TU327_TU;Name=TU327_TU;IncludedSubFeatures=TU327_CDS,TU327_CDS
BA000022.2	DDBJ	gene	388116	389201	.	+	.	ID=gene360;Name=slr1087;gbkey=Gene;gene=slr1087;gene_biotype=protein_coding
BA000022.2	DDBJ	CDS	388116	389201	.	+	0	ID=cds360;Parent=gene360;Dbxref=NCBI_GP:BAA16940.1;Name=BAA16940.1;Note=ORF_ID:slr1087%3B~unknown protein;gbkey=CDS;gene=slr1087;product=BAA16940.1;protein_id=BAA16940.1;transl_table=11
BA000022.2	Hess	TU	388785	389114	0	-	.	ID=TU328_TU;Name=TU328_TU;IncludedSubFeatures=TU328_CDS,TU328_CDS
BA000022.2	Hess	TU	389082	392088	0	+	.	ID=TU329_TU;Name=TU329_TU;IncludedSubFeatures=TU329_CDS,TU329_CDS
BA000022.2	Hess	TU	389115	390679	0	-	.	ID=TU330_TU;Name=TU330_TU;IncludedSubFeatures=TU330_5UTR,TU330_5UTR,TU330_CDS,TU330_3UTR
BA000022.2	DDBJ	gene	390905	391729	.	-	.	ID=gene363;Name=sll1024;gbkey=Gene;gene=sll1024;gene_biotype=protein_coding
BA000022.2	DDBJ	CDS	390905	391729	.	-	0	ID=cds363;Parent=gene363;Dbxref=NCBI_GP:BAA16943.1;Name=BAA16943.1;Note=ORF_ID:sll1024%3B~hypothetical protein;gbkey=CDS;gene=sll1024;product=BAA16943.1;protein_id=BAA16943.1;transl_table=11
BA000022.2	Hess	TU	391483	393915	0	-	.	ID=TU331_TU;Name=TU331_TU;IncludedSubFeatures=TU331_5UTR,TU331_5UTR,TU331_CDS
BA000022.2	Hess	TU	393511	394698	0	+	.	ID=TU332_TU;Name=TU332_TU;IncludedSubFeatures=TU332_CDS,TU332_CDS
BA000022.2	Hess	TU	393916	396201	0	-	.	ID=TU333_TU;Name=TU333_TU;IncludedSubFeatures=TU333_5UTR,TU333_5UTR,TU333_CDS,TU333_3UTR
BA000022.2	DDBJ	gene	396057	396941	.	-	.	ID=gene367;Name=sll1020;gbkey=Gene;gene=sll1020;gene_biotype=protein_coding
BA000022.2	DDBJ	CDS	396057	396941	.	-	0	ID=cds367;Parent=gene367;Dbxref=NCBI_GP:BAA16947.1;Name=BAA16947.1;Note=ORF_ID:sll1020%3B~unknown protein;gbkey=CDS;gene=sll1020;product=BAA16947.1;protein_id=BAA16947.1;transl_table=11
BA000022.2	Hess	TU	396601	396850	0	-	.	ID=TU334_TU;Name=TU334_TU;IncludedSubFeatures=TU334_CDS,TU334_CDS
BA000022.2	Hess	TU	396973	398153	0	+	.	ID=TU335_TU;Name=TU335_TU;IncludedSubFeatures=TU335_5UTR,TU335_5UTR,TU335_CDS,TU335_3UTR
BA000022.2	Hess	TU	398154	398397	0	+	.	ID=TU336_TU;Name=TU336_TU;IncludedSubFeatures=TU336_5UTR,TU336_5UTR,TU336_CDS,TU336_3UTR
BA000022.2	Hess	TU	398178	399803	0	-	.	ID=TU337_TU;Name=TU337_TU;IncludedSubFeatures=TU337_5UTR,TU337_5UTR,TU337_CDS,TU337_3UTR
BA000022.2	Hess	TU	398398	398765	0	+	.	ID=TU338_TU;Name=TU338_TU;IncludedSubFeatures=TU338_CDS,TU338_CDS
BA000022.2	DDBJ	gene	399275	400600	.	-	.	ID=gene371;Name=pyrC_sll1018;gbkey=Gene;gene=pyrC;gene_biotype=protein_coding
BA000022.2	DDBJ	CDS	399275	400600	.	-	0	ID=cds371;Parent=gene371;Dbxref=NCBI_GP:BAA16951.1;Name=BAA16951.1;Note=ORF_ID:sll1018;gbkey=CDS;gene=pyrC;product=dihydroorotase;protein_id=BAA16951.1;transl_table=11
BA000022.2	Hess	TU	400170	402090	0	-	.	ID=TU339_TU;Name=TU339_TU;IncludedSubFeatures=TU339_5UTR,TU339_5UTR,TU339_CDS
BA000022.2	Hess	TU	402064	402238	0	+	.	ID=TU340_TU;Name=TU340_TU;IncludedSubFeatures=TU340_CDS,TU340_CDS
BA000022.2	Hess	TU	402239	404651	0	+	.	ID=TU341_TU;Name=TU341_TU;IncludedSubFeatures=TU341_5UTR,TU341_5UTR,TU341_CDS,TU341_3UTR
BA000022.2	Hess	TU	402818	403114	0	-	.	ID=TU342_TU;Name=TU342_TU;IncludedSubFeatures=TU342_CDS,TU342_CDS
BA000022.2	Hess	TU	404483	414659	0	-	.	ID=TU343_TU;Name=TU343_TU;IncludedSubFeatures=TU343_5UTR,TU343_5UTR,TU343_CDS,TU343_3UTR
BA000022.2	Hess	TU	407526	407999	0	+	.	ID=TU344_TU;Name=TU344_TU;IncludedSubFeatures=TU344_CDS,TU344_CDS
BA000022.2	Hess	TU	412196	412565	0	+	.	ID=TU345_TU;Name=TU345_TU;IncludedSubFeatures=TU345_CDS,TU345_CDS
BA000022.2	Hess	TU	414797	418583	0	+	.	ID=TU346_TU;Name=TU346_TU;IncludedSubFeatures=TU346_5UTR,TU346_5UTR,TU346_CDS,TU346_3UTR
BA000022.2	Hess	TU	415236	416503	0	-	.	ID=TU347_TU;Name=TU347_TU;IncludedSubFeatures=TU347_CDS,TU347_CDS
BA000022.2	Hess	TU	418083	418474	0	-	.	ID=TU348_TU;Name=TU348_TU;IncludedSubFeatures=TU348_CDS,TU348_CDS
BA000022.2	Hess	TU	418584	420451	0	+	.	ID=TU349_TU;Name=TU349_TU;IncludedSubFeatures=TU349_5UTR,TU349_5UTR,TU349_CDS,TU349_3UTR
BA000022.2	Hess	TU	420452	422614	0	+	.	ID=TU350_TU;Name=TU350_TU;IncludedSubFeatures=TU350_5UTR,TU350_5UTR,TU350_CDS,TU350_3UTR
BA000022.2	DDBJ	mobile_genetic_element	421739	422684	.	-	.	ID=id12;gbkey=mobile_element;mobile_element_type=insertion sequence:ISY100j
BA000022.2	Hess	TU	421759	422638	0	-	.	ID=TU351_TU;Name=TU351_TU;IncludedSubFeatures=TU351_5UTR,TU351_5UTR,TU351_CDS,TU351_3UTR
BA000022.2	Hess	TU	422690	424595	0	-	.	ID=TU352_TU;Name=TU352_TU;IncludedSubFeatures=TU352_5UTR,TU352_5UTR,TU352_CDS,TU352_3UTR
BA000022.2	Hess	TU	424708	428592	0	-	.	ID=TU353_TU;Name=TU353_TU;IncludedSubFeatures=TU353_5UTR,TU353_5UTR,TU353_CDS
BA000022.2	DDBJ	gene	428619	429614	.	-	.	ID=gene391;Name=sll0644;gbkey=Gene;gene=sll0644;gene_biotype=protein_coding
BA000022.2	DDBJ	CDS	428619	429614	.	-	0	ID=cds391;Parent=gene391;Dbxref=NCBI_GP:BAA16971.1;Name=BAA16971.1;Note=ORF_ID:sll0644;gbkey=CDS;gene=sll0644;product=esterase;protein_id=BAA16971.1;transl_table=11
BA000022.2	DDBJ	gene	429810	430169	.	+	.	ID=gene392;Name=slr0686;gbkey=Gene;gene=slr0686;gene_biotype=protein_coding
BA000022.2	DDBJ	CDS	429810	430169	.	+	0	ID=cds392;Parent=gene392;Dbxref=NCBI_GP:BAA16972.1;Name=BAA16972.1;Note=ORF_ID:slr0686%3B~unknown protein;gbkey=CDS;gene=slr0686;product=BAA16972.1;protein_id=BAA16972.1;transl_table=11
BA000022.2	Hess	TU	430198	431084	0	-	.	ID=TU354_TU;Name=TU354_TU;IncludedSubFeatures=TU354_5UTR,TU354_5UTR,TU354_CDS,TU354_3UTR
BA000022.2	Hess	TU	430279	431023	0	+	.	ID=TU355_TU;Name=TU355_TU;IncludedSubFeatures=TU355_CDS,TU355_CDS
BA000022.2	Hess	TU	431168	431815	0	+	.	ID=TU356_TU;Name=TU356_TU;IncludedSubFeatures=TU356_5UTR,TU356_5UTR,TU356_CDS
BA000022.2	DDBJ	gene	431350	432795	.	+	.	ID=gene394;Name=pleD_slr0687;gbkey=Gene;gene=pleD;gene_biotype=protein_coding
BA000022.2	DDBJ	CDS	431350	432795	.	+	0	ID=cds394;Parent=gene394;Dbxref=NCBI_GP:BAA16974.1;Name=BAA16974.1;Note=ORF_ID:slr0687;gbkey=CDS;gene=pleD;product=PleD gene product;protein_id=BAA16974.1;transl_table=11
BA000022.2	Hess	TU	431415	431595	0	-	.	ID=TU357_TU;Name=TU357_TU;IncludedSubFeatures=TU357_CDS,TU357_CDS
BA000022.2	Hess	TU	431924	434513	0	-	.	ID=TU358_TU;Name=TU358_TU;IncludedSubFeatures=TU358_5UTR,TU358_5UTR,TU358_CDS,TU358_3UTR
BA000022.2	Hess	TU	433456	433540	0	+	.	ID=TU359_TU;Name=TU359_TU;IncludedSubFeatures=TU359_CDS,TU359_CDS
BA000022.2	Hess	TU	433541	434070	0	+	.	ID=TU360_TU;Name=TU360_TU;IncludedSubFeatures=TU360_CDS,TU360_CDS
BA000022.2	DDBJ	gene	434320	436158	.	-	.	ID=gene396;Name=Sac1;gbkey=Gene;gene=Sac1;gene_biotype=protein_coding
BA000022.2	DDBJ	CDS	434320	436158	.	-	0	ID=cds396;Parent=gene396;Dbxref=NCBI_GP:BAA16976.1;Name=BAA16976.1;Note=ORF_ID:sll0640;gbkey=CDS;gene=Sac1;product=sulfur deprivation response regulator;protein_id=BAA16976.1;transl_table=11
BA000022.2	Hess	TU	434795	435387	0	-	.	ID=TU361_TU;Name=TU361_TU;IncludedSubFeatures=TU361_CDS,TU361_CDS
BA000022.2	Hess	TU	436077	436178	0	-	.	ID=TU362_TU;Name=TU362_TU;IncludedSubFeatures=TU362_5UTR,TU362_5UTR,TU362_CDS
BA000022.2	DDBJ	gene	436234	437265	.	+	.	ID=gene397;Name=slr0688;gbkey=Gene;gene=slr0688;gene_biotype=protein_coding
BA000022.2	DDBJ	CDS	436234	437265	.	+	0	ID=cds397;Parent=gene397;Dbxref=NCBI_GP:BAA16977.1;Name=BAA16977.1;Note=ORF_ID:slr0688%3B~unknown protein;gbkey=CDS;gene=slr0688;product=BAA16977.1;protein_id=BAA16977.1;transl_table=11
BA000022.2	Hess	TU	436389	436490	0	-	.	ID=TU363_TU;Name=TU363_TU;IncludedSubFeatures=TU363_CDS,TU363_CDS
BA000022.2	Hess	TU	436508	437177	0	+	.	ID=TU364_TU;Name=TU364_TU;IncludedSubFeatures=TU364_CDS,TU364_CDS
BA000022.2	Hess	TU	437138	437286	0	-	.	ID=TU365_TU;Name=TU365_TU;IncludedSubFeatures=TU365_CDS,TU365_CDS
BA000022.2	Hess	TU	437298	437434	0	+	.	ID=TU366_TU;Name=TU366_TU;IncludedSubFeatures=TU366_CDS,TU366_CDS
BA000022.2	Hess	TU	437409	437584	0	-	.	ID=TU367_TU;Name=TU367_TU;IncludedSubFeatures=TU367_CDS,TU367_CDS
BA000022.2	Hess	TU	437435	439038	0	+	.	ID=TU368_TU;Name=TU368_TU;IncludedSubFeatures=TU368_5UTR,TU368_5UTR,TU368_CDS
BA000022.2	DDBJ	gene	437922	439118	.	+	.	ID=gene399;Name=slr0689;gbkey=Gene;gene=slr0689;gene_biotype=protein_coding
BA000022.2	DDBJ	CDS	437922	439118	.	+	0	ID=cds399;Parent=gene399;Dbxref=NCBI_GP:BAA16979.1;Name=BAA16979.1;Note=ORF_ID:slr0689%3B~hypothetical protein;gbkey=CDS;gene=slr0689;product=BAA16979.1;protein_id=BAA16979.1;transl_table=11
BA000022.2	Hess	TU	438321	438421	0	-	.	ID=TU369_TU;Name=TU369_TU;IncludedSubFeatures=TU369_CDS,TU369_CDS
BA000022.2	Hess	TU	438979	440466	0	-	.	ID=TU370_TU;Name=TU370_TU;IncludedSubFeatures=TU370_5UTR,TU370_5UTR,TU370_CDS,TU370_3UTR
BA000022.2	Hess	TU	439862	440786	0	+	.	ID=TU371_TU;Name=TU371_TU;IncludedSubFeatures=TU371_CDS,TU371_CDS
BA000022.2	Hess	TU	440501	440835	0	-	.	ID=TU372_TU;Name=TU372_TU;IncludedSubFeatures=TU372_CDS,TU372_CDS
BA000022.2	Hess	TU	440890	442064	0	-	.	ID=TU373_TU;Name=TU373_TU;IncludedSubFeatures=TU373_5UTR,TU373_5UTR,TU373_CDS
BA000022.2	Hess	TU	442126	444018	0	+	.	ID=TU374_TU;Name=TU374_TU;IncludedSubFeatures=TU374_5UTR,TU374_5UTR,TU374_CDS,TU374_3UTR
BA000022.2	DDBJ	gene	443913	444944	.	-	.	ID=gene403;Name=thiE;gbkey=Gene;gene=thiE;gene_biotype=protein_coding
BA000022.2	DDBJ	CDS	443913	444944	.	-	0	ID=cds403;Parent=gene403;Dbxref=NCBI_GP:BAA16983.1;Name=BAA16983.1;Note=ORF_ID:sll0635;gbkey=CDS;gene=thiE;product=thiamin biosynthetic bifunctional enzyme;protein_id=BAA16983.1;transl_table=11
BA000022.2	Hess	TU	444126	446009	0	-	.	ID=TU375_TU;Name=TU375_TU;IncludedSubFeatures=TU375_5UTR,TU375_5UTR,TU375_CDS
BA000022.2	Hess	TU	446081	447805	0	+	.	ID=TU376_TU;Name=TU376_TU;IncludedSubFeatures=TU376_5UTR,TU376_5UTR,TU376_CDS,TU376_3UTR
BA000022.2	DDBJ	gene	447831	448979	.	+	.	ID=gene407;Name=slr1591;gbkey=Gene;gene=slr1591;gene_biotype=protein_coding
BA000022.2	DDBJ	CDS	447831	448979	.	+	0	ID=cds407;Parent=gene407;Dbxref=NCBI_GP:BAA16987.1;Name=BAA16987.1;Note=ORF_ID:slr1591%3B~unknown protein;gbkey=CDS;gene=slr1591;product=BAA16987.1;protein_id=BAA16987.1;transl_table=11
BA000022.2	Hess	TU	449016	449117	0	+	.	ID=TU377_TU;Name=TU377_TU;IncludedSubFeatures=TU377_5UTR,TU377_5UTR,TU377_CDS
BA000022.2	DDBJ	gene	449166	450041	.	+	.	ID=gene408;Name=slr1592;gbkey=Gene;gene=slr1592;gene_biotype=protein_coding
BA000022.2	DDBJ	CDS	449166	450041	.	+	0	ID=cds408;Parent=gene408;Dbxref=NCBI_GP:BAA16988.1;Name=BAA16988.1;Note=ORF_ID:slr1592%3B~hypothetical protein;gbkey=CDS;gene=slr1592;product=BAA16988.1;protein_id=BAA16988.1;transl_table=11
BA000022.2	Hess	TU	449709	449810	0	-	.	ID=TU378_TU;Name=TU378_TU;IncludedSubFeatures=TU378_CDS,TU378_CDS
BA000022.2	Hess	TU	450321	450529	0	+	.	ID=TU379_TU;Name=TU379_TU;IncludedSubFeatures=TU379_CDS,TU379_CDS
BA000022.2	Hess	TU	450530	450679	0	+	.	ID=TU380_TU;Name=TU380_TU;IncludedSubFeatures=TU380_CDS,TU380_CDS,TU380_3UTR
BA000022.2	Hess	TU	450680	453647	0	+	.	ID=TU381_TU;Name=TU381_TU;IncludedSubFeatures=TU381_5UTR,TU381_5UTR,TU381_CDS
BA000022.2	DDBJ	gene	453214	454446	.	+	.	ID=gene411;Name=slr1595;gbkey=Gene;gene=slr1595;gene_biotype=protein_coding
BA000022.2	DDBJ	CDS	453214	454446	.	+	0	ID=cds411;Parent=gene411;Dbxref=NCBI_GP:BAA16991.1;Name=BAA16991.1;Note=ORF_ID:slr1595;gbkey=CDS;gene=slr1595;product=Na/H antiporter;protein_id=BAA16991.1;transl_table=11
BA000022.2	DDBJ	gene	454712	456586	.	-	.	ID=gene412;Name=sll1516;gbkey=Gene;gene=sll1516;gene_biotype=protein_coding
BA000022.2	DDBJ	CDS	454712	456586	.	-	0	ID=cds412;Parent=gene412;Dbxref=NCBI_GP:BAA16992.1;Name=BAA16992.1;Note=ORF_ID:sll1516%3B~unknown protein;gbkey=CDS;gene=sll1516;product=BAA16992.1;protein_id=BAA16992.1;transl_table=11
BA000022.2	Hess	TU	456370	456471	0	-	.	ID=TU382_TU;Name=TU382_TU;IncludedSubFeatures=TU382_CDS,TU382_CDS
BA000022.2	Hess	TU	456579	456934	0	-	.	ID=TU383_TU;Name=TU383_TU;IncludedSubFeatures=TU383_5UTR,TU383_5UTR,TU383_CDS
BA000022.2	Hess	TU	456841	456942	0	+	.	ID=TU384_TU;Name=TU384_TU;IncludedSubFeatures=TU384_CDS,TU384_CDS
BA000022.2	DDBJ	gene	456975	458297	.	+	.	ID=gene413;Name=pxcA;gbkey=Gene;gene=pxcA;gene_biotype=protein_coding
BA000022.2	DDBJ	CDS	456975	458297	.	+	0	ID=cds413;Parent=gene413;Dbxref=NCBI_GP:BAA16993.1;Name=BAA16993.1;Note=ORF_ID:slr1596;gbkey=CDS;gene=pxcA;product=PxcA;protein_id=BAA16993.1;transl_table=11
BA000022.2	Hess	TU	458240	458363	0	-	.	ID=TU385_TU;Name=TU385_TU;IncludedSubFeatures=TU385_CDS,TU385_CDS
BA000022.2	Hess	TU	458364	458961	0	-	.	ID=TU386_TU;Name=TU386_TU;IncludedSubFeatures=TU386_5UTR,TU386_5UTR,TU386_CDS,TU386_3UTR
BA000022.2	Hess	TU	458382	458483	0	+	.	ID=TU387_TU;Name=TU387_TU;IncludedSubFeatures=TU387_CDS,TU387_CDS
BA000022.2	Hess	TU	458856	459111	0	+	.	ID=TU388_TU;Name=TU388_TU;IncludedSubFeatures=TU388_CDS,TU388_CDS
BA000022.2	DDBJ	gene	459200	460096	.	+	.	ID=gene415;Name=slr1597;gbkey=Gene;gene=slr1597;gene_biotype=protein_coding
BA000022.2	DDBJ	CDS	459200	460096	.	+	0	ID=cds415;Parent=gene415;Dbxref=NCBI_GP:BAA16995.1;Name=BAA16995.1;Note=ORF_ID:slr1597%3B~hypothetical protein;gbkey=CDS;gene=slr1597;product=BAA16995.1;protein_id=BAA16995.1;transl_table=11
BA000022.2	Hess	TU	460094	460734	0	-	.	ID=TU389_TU;Name=TU389_TU;IncludedSubFeatures=TU389_5UTR,TU389_5UTR,TU389_CDS,TU389_3UTR
BA000022.2	Hess	TU	460833	462000	0	-	.	ID=TU390_TU;Name=TU390_TU;IncludedSubFeatures=TU390_5UTR,TU390_5UTR,TU390_CDS,TU390_3UTR
BA000022.2	Hess	TU	462042	462871	0	-	.	ID=TU391_TU;Name=TU391_TU;IncludedSubFeatures=TU391_5UTR,TU391_5UTR,TU391_CDS,TU391_3UTR
BA000022.2	Hess	TU	462786	463903	0	+	.	ID=TU392_TU;Name=TU392_TU;IncludedSubFeatures=TU392_5UTR,TU392_5UTR,TU392_CDS,TU392_3UTR
BA000022.2	Hess	TU	462872	462998	0	-	.	ID=TU393_TU;Name=TU393_TU;IncludedSubFeatures=TU393_CDS,TU393_CDS
BA000022.2	DDBJ	gene	463690	464307	.	-	.	ID=gene420;Name=sll1511;gbkey=Gene;gene=sll1511;gene_biotype=protein_coding
BA000022.2	DDBJ	CDS	463690	464307	.	-	0	ID=cds420;Parent=gene420;Dbxref=NCBI_GP:BAA17000.1;Name=BAA17000.1;Note=ORF_ID:sll1511%3B~unknown protein;gbkey=CDS;gene=sll1511;product=BAA17000.1;protein_id=BAA17000.1;transl_table=11
BA000022.2	DDBJ	gene	464437	465177	.	-	.	ID=gene421;Name=sll1510;gbkey=Gene;gene=sll1510;gene_biotype=protein_coding
BA000022.2	DDBJ	CDS	464437	465177	.	-	0	ID=cds421;Parent=gene421;Dbxref=NCBI_GP:BAA17001.1;Name=BAA17001.1;Note=ORF_ID:sll1510%3B~unknown protein;gbkey=CDS;gene=sll1510;product=BAA17001.1;protein_id=BAA17001.1;transl_table=11
BA000022.2	DDBJ	gene	465232	465561	.	-	.	ID=gene422;Name=ycf20;gbkey=Gene;gene=ycf20;gene_biotype=protein_coding
BA000022.2	DDBJ	CDS	465232	465561	.	-	0	ID=cds422;Parent=gene422;Dbxref=NCBI_GP:BAA17002.1;Name=BAA17002.1;Note=ORF_ID:sll1509%3B~hypothetical protein;gbkey=CDS;gene=ycf20;product=BAA17002.1;protein_id=BAA17002.1;transl_table=11
BA000022.2	Hess	TU	465430	465612	0	-	.	ID=TU394_TU;Name=TU394_TU;IncludedSubFeatures=TU394_5UTR,TU394_5UTR,TU394_CDS
BA000022.2	Hess	TU	465661	466538	0	+	.	ID=TU395_TU;Name=TU395_TU;IncludedSubFeatures=TU395_5UTR,TU395_5UTR,TU395_CDS,TU395_3UTR
BA000022.2	Hess	TU	466539	467158	0	+	.	ID=TU396_TU;Name=TU396_TU;IncludedSubFeatures=TU396_5UTR,TU396_5UTR,TU396_CDS,TU396_3UTR
BA000022.2	Hess	TU	467159	467314	0	+	.	ID=TU397_TU;Name=TU397_TU;IncludedSubFeatures=TU397_5UTR,TU397_5UTR,TU397_CDS,TU397_3UTR
BA000022.2	Hess	TU	467315	468318	0	+	.	ID=TU398_TU;Name=TU398_TU;IncludedSubFeatures=TU398_5UTR,TU398_5UTR,TU398_CDS,TU398_3UTR
BA000022.2	DDBJ	gene	467836	468666	.	-	.	ID=gene427;Name=lpxC;gbkey=Gene;gene=lpxC;gene_biotype=protein_coding
BA000022.2	DDBJ	CDS	467836	468666	.	-	0	ID=cds427;Parent=gene427;Dbxref=NCBI_GP:BAA17007.1;Name=BAA17007.1;Note=ORF_ID:sll1508%3B~gene:lpxC or envA;gbkey=CDS;gene=lpxC;product=UDP-3-o-acyl N-acetylglcosamine deacetylase;protein_id=BAA17007.1;transl_table=11
BA000022.2	Hess	TU	468873	469564	0	-	.	ID=TU399_TU;Name=TU399_TU;IncludedSubFeatures=TU399_5UTR,TU399_5UTR,TU399_CDS,TU399_3UTR
BA000022.2	Hess	TU	469062	469581	0	+	.	ID=TU400_TU;Name=TU400_TU;IncludedSubFeatures=TU400_CDS,TU400_CDS
BA000022.2	Hess	TU	469582	471001	0	+	.	ID=TU401_TU;Name=TU401_TU;IncludedSubFeatures=TU401_5UTR,TU401_5UTR,TU401_CDS,TU401_3UTR
BA000022.2	Hess	TU	470736	470938	0	-	.	ID=TU402_TU;Name=TU402_TU;IncludedSubFeatures=TU402_CDS,TU402_CDS
BA000022.2	Hess	TU	471002	473003	0	+	.	ID=TU403_TU;Name=TU403_TU;IncludedSubFeatures=TU403_5UTR,TU403_5UTR,TU403_CDS,TU403_3UTR
BA000022.2	Hess	TU	472949	473095	0	-	.	ID=TU404_TU;Name=TU404_TU;IncludedSubFeatures=TU404_CDS,TU404_CDS,TU404_3UTR
BA000022.2	DDBJ	mobile_genetic_element	473025	473752	.	+	.	ID=id14;gbkey=mobile_element;mobile_element_type=insertion sequence:ISY523k
BA000022.2	DDBJ	gene	473414	473662	.	+	.	ID=gene431;Name=ssr2699;gbkey=Gene;gene=ssr2699;gene_biotype=protein_coding
BA000022.2	DDBJ	CDS	473414	473662	.	+	0	ID=cds431;Parent=gene431;Dbxref=NCBI_GP:BAA17011.1;Name=BAA17011.1;Note=ORF_ID:ssr2699;gbkey=CDS;gene=ssr2699;product=transposase;protein_id=BAA17011.1;transl_table=11
BA000022.2	DDBJ	gene	473953	474204	.	-	.	ID=gene432;Name=vapC_ssl2923;gbkey=Gene;gene=vapC;gene_biotype=protein_coding
BA000022.2	DDBJ	CDS	473953	474204	.	-	0	ID=cds432;Parent=gene432;Dbxref=NCBI_GP:BAA17012.1;Name=BAA17012.1;Note=ORF_ID:ssl2923;gbkey=CDS;gene=vapC;product=virulence associated protein C;protein_id=BAA17012.1;transl_table=11
BA000022.2	DDBJ	gene	474205	474432	.	-	.	ID=gene433;Name=vapB;gbkey=Gene;gene=vapB;gene_biotype=protein_coding
BA000022.2	DDBJ	CDS	474205	474432	.	-	0	ID=cds433;Parent=gene433;Dbxref=NCBI_GP:BAA17013.1;Name=BAA17013.1;Note=ORF_ID:ssl2922;gbkey=CDS;gene=vapB;product=virulence associated protein B;protein_id=BAA17013.1;transl_table=11
BA000022.2	DDBJ	gene	474789	475007	.	-	.	ID=gene434;Name=ssl2920;gbkey=Gene;gene=ssl2920;gene_biotype=protein_coding
BA000022.2	DDBJ	CDS	474789	475007	.	-	0	ID=cds434;Parent=gene434;Dbxref=NCBI_GP:BAA17014.1;Name=BAA17014.1;Note=ORF_ID:ssl2920%3B~unknown protein;gbkey=CDS;gene=ssl2920;product=BAA17014.1;protein_id=BAA17014.1;transl_table=11
BA000022.2	Hess	TU	475106	477658	0	-	.	ID=TU405_TU;Name=TU405_TU;IncludedSubFeatures=TU405_5UTR,TU405_5UTR,TU405_CDS,TU405_3UTR
BA000022.2	Hess	TU	476710	476913	0	+	.	ID=TU406_TU;Name=TU406_TU;IncludedSubFeatures=TU406_CDS,TU406_CDS
BA000022.2	Hess	TU	477512	477660	0	+	.	ID=TU407_TU;Name=TU407_TU;IncludedSubFeatures=TU407_CDS,TU407_CDS
BA000022.2	Hess	TU	477659	482328	0	-	.	ID=TU408_TU;Name=TU408_TU;IncludedSubFeatures=TU408_5UTR,TU408_5UTR,TU408_CDS,TU408_3UTR
BA000022.2	Hess	TU	481685	481786	0	+	.	ID=TU409_TU;Name=TU409_TU;IncludedSubFeatures=TU409_CDS,TU409_CDS
BA000022.2	Hess	TU	482514	483119	0	+	.	ID=TU410_TU;Name=TU410_TU;IncludedSubFeatures=TU410_5UTR,TU410_5UTR,TU410_CDS
BA000022.2	Hess	TU	482769	482912	0	-	.	ID=TU411_TU;Name=TU411_TU;IncludedSubFeatures=TU411_CDS,TU411_CDS
BA000022.2	DDBJ	gene	482945	483199	.	+	.	ID=gene440;Name=ssr2711;gbkey=Gene;gene=ssr2711;gene_biotype=protein_coding
BA000022.2	DDBJ	CDS	482945	483199	.	+	0	ID=cds440;Parent=gene440;Dbxref=NCBI_GP:BAA17020.1;Name=BAA17020.1;Note=ORF_ID:ssr2711%3B~unknown protein;gbkey=CDS;gene=ssr2711;product=BAA17020.1;protein_id=BAA17020.1;transl_table=11
BA000022.2	Hess	TU	482946	483044	0	-	.	ID=TU412_TU;Name=TU412_TU;IncludedSubFeatures=TU412_CDS,TU412_CDS
BA000022.2	Hess	TU	483045	483219	0	-	.	ID=TU413_TU;Name=TU413_TU;IncludedSubFeatures=TU413_CDS,TU413_CDS
BA000022.2	Hess	TU	483300	484642	0	+	.	ID=TU414_TU;Name=TU414_TU;IncludedSubFeatures=TU414_5UTR,TU414_5UTR,TU414_CDS,TU414_3UTR
BA000022.2	Hess	TU	484062	484177	0	-	.	ID=TU415_TU;Name=TU415_TU;IncludedSubFeatures=TU415_CDS,TU415_CDS
BA000022.2	Hess	TU	484178	484860	0	-	.	ID=TU416_TU;Name=TU416_TU;IncludedSubFeatures=TU416_CDS,TU416_CDS,TU416_3UTR
BA000022.2	DDBJ	gene	484799	486247	.	-	.	ID=gene442;Name=cbiA;gbkey=Gene;gene=cbiA;gene_biotype=protein_coding
BA000022.2	DDBJ	CDS	484799	486247	.	-	0	ID=cds442;Parent=gene442;Dbxref=NCBI_GP:BAA17022.1;Name=BAA17022.1;Note=ORF_ID:sll1501%3B~gene:cbiA or cobB;gbkey=CDS;gene=cbiA;product=cobyrinic acid a%2Cc-diamide synthase;protein_id=BAA17022.1;transl_table=11
BA000022.2	DDBJ	gene	486244	487353	.	-	.	ID=gene443;Name=sll1500;gbkey=Gene;gene=sll1500;gene_biotype=protein_coding
BA000022.2	DDBJ	CDS	486244	487353	.	-	0	ID=cds443;Parent=gene443;Dbxref=NCBI_GP:BAA17023.1;Name=BAA17023.1;Note=ORF_ID:sll1500%3B~hypothetical protein;gbkey=CDS;gene=sll1500;product=BAA17023.1;protein_id=BAA17023.1;transl_table=11
BA000022.2	DDBJ	gene	487287	489377	.	+	.	ID=gene444;Name=slr1609;gbkey=Gene;gene=slr1609;gene_biotype=protein_coding
BA000022.2	DDBJ	CDS	487287	489377	.	+	0	ID=cds444;Parent=gene444;Dbxref=NCBI_GP:BAA17024.1;Name=BAA17024.1;Note=ORF_ID:slr1609;gbkey=CDS;gene=slr1609;product=long-chain-fatty-acid CoA ligase;protein_id=BAA17024.1;transl_table=11
BA000022.2	Hess	TU	487352	487453	0	+	.	ID=TU417_TU;Name=TU417_TU;IncludedSubFeatures=TU417_CDS,TU417_CDS
BA000022.2	Hess	TU	488525	489613	0	+	.	ID=TU418_TU;Name=TU418_TU;IncludedSubFeatures=TU418_CDS,TU418_CDS
BA000022.2	Hess	TU	488830	488933	0	-	.	ID=TU419_TU;Name=TU419_TU;IncludedSubFeatures=TU419_CDS,TU419_CDS
BA000022.2	Hess	TU	489702	490950	0	+	.	ID=TU420_TU;Name=TU420_TU;IncludedSubFeatures=TU420_5UTR,TU420_5UTR,TU420_CDS,TU420_3UTR
BA000022.2	Hess	TU	490504	490860	0	-	.	ID=TU421_TU;Name=TU421_TU;IncludedSubFeatures=TU421_CDS,TU421_CDS
BA000022.2	Hess	TU	490951	495672	0	+	.	ID=TU422_TU;Name=TU422_TU;IncludedSubFeatures=TU422_5UTR,TU422_5UTR,TU422_CDS
BA000022.2	Hess	TU	493452	493551	0	-	.	ID=TU423_TU;Name=TU423_TU;IncludedSubFeatures=TU423_CDS,TU423_CDS
BA000022.2	Hess	TU	495172	495352	0	-	.	ID=TU424_TU;Name=TU424_TU;IncludedSubFeatures=TU424_CDS,TU424_CDS
BA000022.2	DDBJ	gene	495626	496006	.	+	.	ID=gene450;Name=slr1046;gbkey=Gene;gene=slr1046;gene_biotype=protein_coding
BA000022.2	DDBJ	CDS	495626	496006	.	+	0	ID=cds450;Parent=gene450;Dbxref=NCBI_GP:BAA17030.1;Name=BAA17030.1;Note=ORF_ID:slr1046%3B~hypothetical protein;gbkey=CDS;gene=slr1046;product=BAA17030.1;protein_id=BAA17030.1;transl_table=11
BA000022.2	Hess	TU	495703	496069	0	+	.	ID=TU425_TU;Name=TU425_TU;IncludedSubFeatures=TU425_CDS,TU425_CDS
BA000022.2	Hess	TU	496133	499156	0	+	.	ID=TU426_TU;Name=TU426_TU;IncludedSubFeatures=TU426_5UTR,TU426_5UTR,TU426_CDS
BA000022.2	DDBJ	gene	498076	501096	.	+	.	ID=gene452;Name=slr1048;gbkey=Gene;gene=slr1048;gene_biotype=protein_coding
BA000022.2	DDBJ	CDS	498076	501096	.	+	0	ID=cds452;Parent=gene452;Dbxref=NCBI_GP:BAA17032.1;Name=BAA17032.1;Note=ORF_ID:slr1048%3B~unknown protein;gbkey=CDS;gene=slr1048;product=BAA17032.1;protein_id=BAA17032.1;transl_table=11
BA000022.2	Hess	TU	500786	502146	0	-	.	ID=TU427_TU;Name=TU427_TU;IncludedSubFeatures=TU427_5UTR,TU427_5UTR,TU427_CDS,TU427_3UTR
BA000022.2	Hess	TU	502012	502667	0	+	.	ID=TU428_TU;Name=TU428_TU;IncludedSubFeatures=TU428_5UTR,TU428_5UTR,TU428_CDS
BA000022.2	DDBJ	gene	502314	503747	.	+	.	ID=gene455;Name=slr1050;gbkey=Gene;gene=slr1050;gene_biotype=protein_coding
BA000022.2	DDBJ	CDS	502314	503747	.	+	0	ID=cds455;Parent=gene455;Dbxref=NCBI_GP:BAA17035.1;Name=BAA17035.1;Note=ORF_ID:slr1050%3B~unknown protein;gbkey=CDS;gene=slr1050;product=BAA17035.1;protein_id=BAA17035.1;transl_table=11
BA000022.2	Hess	TU	503478	503609	0	+	.	ID=TU429_TU;Name=TU429_TU;IncludedSubFeatures=TU429_CDS,TU429_CDS
BA000022.2	Hess	TU	503875	504890	0	+	.	ID=TU430_TU;Name=TU430_TU;IncludedSubFeatures=TU430_5UTR,TU430_5UTR,TU430_CDS
BA000022.2	DDBJ	gene	504755	505267	.	+	.	ID=gene457;Name=slr1052;gbkey=Gene;gene=slr1052;gene_biotype=protein_coding
BA000022.2	DDBJ	CDS	504755	505267	.	+	0	ID=cds457;Parent=gene457;Dbxref=NCBI_GP:BAA17037.1;Name=BAA17037.1;Note=ORF_ID:slr1052%3B~unknown protein;gbkey=CDS;gene=slr1052;product=BAA17037.1;protein_id=BAA17037.1;transl_table=11
BA000022.2	DDBJ	gene	505356	506159	.	+	.	ID=gene458;Name=slr1053;gbkey=Gene;gene=slr1053;gene_biotype=protein_coding
BA000022.2	DDBJ	CDS	505356	506159	.	+	0	ID=cds458;Parent=gene458;Dbxref=NCBI_GP:BAA17038.1;Name=BAA17038.1;Note=ORF_ID:slr1053%3B~unknown protein;gbkey=CDS;gene=slr1053;product=BAA17038.1;protein_id=BAA17038.1;transl_table=11
BA000022.2	Hess	TU	506157	508217	0	-	.	ID=TU431_TU;Name=TU431_TU;IncludedSubFeatures=TU431_5UTR,TU431_5UTR,TU431_CDS,TU431_3UTR
BA000022.2	Hess	TU	506214	506878	0	+	.	ID=TU432_TU;Name=TU432_TU;IncludedSubFeatures=TU432_CDS,TU432_CDS
BA000022.2	Hess	TU	507086	507392	0	+	.	ID=TU433_TU;Name=TU433_TU;IncludedSubFeatures=TU433_CDS,TU433_CDS
BA000022.2	Hess	TU	508459	512539	0	+	.	ID=TU434_TU;Name=TU434_TU;IncludedSubFeatures=TU434_5UTR,TU434_5UTR,TU434_CDS,TU434_3UTR
BA000022.2	Hess	TU	512540	514851	0	+	.	ID=TU435_TU;Name=TU435_TU;IncludedSubFeatures=TU435_5UTR,TU435_5UTR,TU435_CDS,TU435_3UTR
BA000022.2	Hess	TU	514771	515956	0	-	.	ID=TU436_TU;Name=TU436_TU;IncludedSubFeatures=TU436_5UTR,TU436_5UTR,TU436_CDS,TU436_3UTR
BA000022.2	Hess	TU	514852	515275	0	+	.	ID=TU437_TU;Name=TU437_TU;IncludedSubFeatures=TU437_CDS,TU437_CDS
BA000022.2	DDBJ	gene	516088	516897	.	-	.	ID=gene463;Name=sll1005;gbkey=Gene;gene=sll1005;gene_biotype=protein_coding
BA000022.2	DDBJ	CDS	516088	516897	.	-	0	ID=cds463;Parent=gene463;Dbxref=NCBI_GP:BAA17043.1;Name=BAA17043.1;Note=ORF_ID:sll1005;gbkey=CDS;gene=sll1005;product=regulatory protein for beta-lactamase;protein_id=BAA17043.1;transl_table=11
BA000022.2	DDBJ	gene	517027	518211	.	-	.	ID=gene464;Name=sll1004;gbkey=Gene;gene=sll1004;gene_biotype=protein_coding
BA000022.2	DDBJ	CDS	517027	518211	.	-	0	ID=cds464;Parent=gene464;Dbxref=NCBI_GP:BAA17044.1;Name=BAA17044.1;Note=ORF_ID:sll1004%3B~unknown protein;gbkey=CDS;gene=sll1004;product=BAA17044.1;protein_id=BAA17044.1;transl_table=11
BA000022.2	Hess	TU	517739	518280	0	-	.	ID=TU438_TU;Name=TU438_TU;IncludedSubFeatures=TU438_5UTR,TU438_5UTR,TU438_CDS
BA000022.2	DDBJ	gene	518287	520272	.	-	.	ID=gene465;Name=sll1003;gbkey=Gene;gene=sll1003;gene_biotype=protein_coding
BA000022.2	DDBJ	CDS	518287	520272	.	-	0	ID=cds465;Parent=gene465;Dbxref=NCBI_GP:BAA17045.1;Name=BAA17045.1;Note=ORF_ID:sll1003;gbkey=CDS;gene=sll1003;product=sensory transduction histidine kinase;protein_id=BAA17045.1;transl_table=11
BA000022.2	Hess	TU	520136	520460	0	-	.	ID=TU439_TU;Name=TU439_TU;IncludedSubFeatures=TU439_5UTR,TU439_5UTR,TU439_CDS
BA000022.2	Hess	TU	520461	520927	0	-	.	ID=TU440_TU;Name=TU440_TU;IncludedSubFeatures=TU440_5UTR,TU440_5UTR,TU440_CDS,TU440_3UTR
BA000022.2	DDBJ	mobile_genetic_element	520871	521420	.	-	.	ID=id15;gbkey=mobile_element;mobile_element_type=insertion sequence:ISY523l
BA000022.2	DDBJ	gene	520918	521169	.	-	.	ID=gene467;Name=ssl1922;gbkey=Gene;gene=ssl1922;gene_biotype=protein_coding
BA000022.2	DDBJ	CDS	520918	521169	.	-	0	ID=cds467;Parent=gene467;Dbxref=NCBI_GP:BAA17047.1;Name=BAA17047.1;Note=ORF_ID:ssl1922;gbkey=CDS;gene=ssl1922;product=transposase;protein_id=BAA17047.1;transl_table=11
BA000022.2	DDBJ	gene	521076	521357	.	-	.	ID=gene468;Name=ssl1920;gbkey=Gene;gene=ssl1920;gene_biotype=protein_coding
BA000022.2	DDBJ	CDS	521076	521357	.	-	0	ID=cds468;Parent=gene468;Dbxref=NCBI_GP:BAA17048.1;Name=BAA17048.1;Note=ORF_ID:ssl1920;gbkey=CDS;gene=ssl1920;product=transposase;protein_id=BAA17048.1;transl_table=11
BA000022.2	Hess	TU	521293	522991	0	-	.	ID=TU441_TU;Name=TU441_TU;IncludedSubFeatures=TU441_5UTR,TU441_5UTR,TU441_CDS
BA000022.2	Hess	TU	522992	524155	0	-	.	ID=TU442_TU;Name=TU442_TU;IncludedSubFeatures=TU442_5UTR,TU442_5UTR,TU442_CDS,TU442_3UTR
BA000022.2	Hess	TU	524320	529712	0	+	.	ID=TU443_TU;Name=TU443_TU;IncludedSubFeatures=TU443_5UTR,TU443_5UTR,TU443_CDS,TU443_3UTR
BA000022.2	Hess	TU	524565	524666	0	-	.	ID=TU444_TU;Name=TU444_TU;IncludedSubFeatures=TU444_CDS,TU444_CDS
BA000022.2	Hess	TU	526466	526574	0	-	.	ID=TU445_TU;Name=TU445_TU;IncludedSubFeatures=TU445_CDS,TU445_CDS
BA000022.2	DDBJ	gene	529696	530688	.	+	.	ID=gene473;Name=gpsA;gbkey=Gene;gene=gpsA;gene_biotype=protein_coding
BA000022.2	DDBJ	CDS	529696	530688	.	+	0	ID=cds473;Parent=gene473;Dbxref=NCBI_GP:BAA17053.1;Name=BAA17053.1;Note=ORF_ID:slr1755;gbkey=CDS;gene=gpsA;product=NAD+ dependent glycerol-3-phosphate dehydrogenase;protein_id=BAA17053.1;transl_table=11
BA000022.2	Hess	TU	529713	530278	0	+	.	ID=TU446_TU;Name=TU446_TU;IncludedSubFeatures=TU446_5UTR,TU446_5UTR,TU446_CDS
BA000022.2	Hess	TU	530610	531274	0	-	.	ID=TU447_TU;Name=TU447_TU;IncludedSubFeatures=TU447_5UTR,TU447_5UTR,TU447_CDS,TU447_3UTR
BA000022.2	Hess	TU	531399	533038	0	+	.	ID=TU448_TU;Name=TU448_TU;IncludedSubFeatures=TU448_5UTR,TU448_5UTR,TU448_CDS,TU448_3UTR
BA000022.2	DDBJ	gene	533086	537474	.	+	.	ID=gene476;Name=slr1759;gbkey=Gene;gene=slr1759;gene_biotype=protein_coding
BA000022.2	DDBJ	CDS	533086	537474	.	+	0	ID=cds476;Parent=gene476;Dbxref=NCBI_GP:BAA17056.1;Name=BAA17056.1;Note=ORF_ID:slr1759;gbkey=CDS;gene=slr1759;product=hybrid sensory kinase;protein_id=BAA17056.1;transl_table=11
BA000022.2	Hess	TU	534780	534881	0	-	.	ID=TU449_TU;Name=TU449_TU;IncludedSubFeatures=TU449_CDS,TU449_CDS
BA000022.2	Hess	TU	534982	535134	0	-	.	ID=TU450_TU;Name=TU450_TU;IncludedSubFeatures=TU450_CDS,TU450_CDS
BA000022.2	Hess	TU	537384	537833	0	+	.	ID=TU451_TU;Name=TU451_TU;IncludedSubFeatures=TU451_5UTR,TU451_5UTR,TU451_CDS
BA000022.2	DDBJ	gene	537471	538418	.	+	.	ID=gene477;Name=slr1760;gbkey=Gene;gene=slr1760;gene_biotype=protein_coding
BA000022.2	DDBJ	CDS	537471	538418	.	+	0	ID=cds477;Parent=gene477;Dbxref=NCBI_GP:BAA17057.1;Name=BAA17057.1;Note=ORF_ID:slr1760;gbkey=CDS;gene=slr1760;product=regulatory components of sensory transduction system;protein_id=BAA17057.1;transl_table=11
BA000022.2	DDBJ	gene	538415	539020	.	+	.	ID=gene478;Name=ytfC;gbkey=Gene;gene=ytfC;gene_biotype=protein_coding
BA000022.2	DDBJ	CDS	538415	539020	.	+	0	ID=cds478;Parent=gene478;Dbxref=NCBI_GP:BAA17058.1;Name=BAA17058.1;Note=ORF_ID:slr1761;gbkey=CDS;gene=ytfC;product=FKBP-type peptidyl-prolyl cis-trans isomerase;protein_id=BAA17058.1;transl_table=11
BA000022.2	Hess	TU	538447	539315	0	+	.	ID=TU452_TU;Name=TU452_TU;IncludedSubFeatures=TU452_5UTR,TU452_5UTR,TU452_CDS,TU452_3UTR
BA000022.2	Hess	TU	539127	539934	0	-	.	ID=TU453_TU;Name=TU453_TU;IncludedSubFeatures=TU453_5UTR,TU453_5UTR,TU453_CDS,TU453_3UTR
BA000022.2	Hess	TU	539316	540147	0	+	.	ID=TU454_TU;Name=TU454_TU;IncludedSubFeatures=TU454_5UTR,TU454_5UTR,TU454_CDS
BA000022.2	DDBJ	gene	540098	540763	.	+	.	ID=gene480;Name=slr1762;gbkey=Gene;gene=slr1762;gene_biotype=protein_coding
BA000022.2	DDBJ	CDS	540098	540763	.	+	0	ID=cds480;Parent=gene480;Dbxref=NCBI_GP:BAA17060.1;Name=BAA17060.1;Note=ORF_ID:slr1762%3B~unknown protein;gbkey=CDS;gene=slr1762;product=BAA17060.1;protein_id=BAA17060.1;transl_table=11
BA000022.2	Hess	TU	540825	542251	0	+	.	ID=TU455_TU;Name=TU455_TU;IncludedSubFeatures=TU455_5UTR,TU455_5UTR,TU455_CDS,TU455_3UTR
BA000022.2	Hess	TU	540830	540929	0	-	.	ID=TU456_TU;Name=TU456_TU;IncludedSubFeatures=TU456_CDS,TU456_CDS
BA000022.2	DDBJ	gene	542105	542596	.	-	.	ID=gene482;Name=sll1642;gbkey=Gene;gene=sll1642;gene_biotype=protein_coding
BA000022.2	DDBJ	CDS	542105	542596	.	-	0	ID=cds482;Parent=gene482;Dbxref=NCBI_GP:BAA17062.1;Name=BAA17062.1;Note=ORF_ID:sll1642%3B~unknown protein;gbkey=CDS;gene=sll1642;product=BAA17062.1;protein_id=BAA17062.1;transl_table=11
BA000022.2	Hess	TU	542336	542585	0	-	.	ID=TU457_TU;Name=TU457_TU;IncludedSubFeatures=TU457_CDS,TU457_CDS
BA000022.2	DDBJ	gene	542803	543342	.	+	.	ID=gene483;Name=capA;gbkey=Gene;gene=capA;gene_biotype=protein_coding
BA000022.2	DDBJ	CDS	542803	543342	.	+	0	ID=cds483;Parent=gene483;Dbxref=NCBI_GP:BAA17063.1;Name=BAA17063.1;Note=ORF_ID:slr1764;gbkey=CDS;gene=capA;product=cAMP binding protein;protein_id=BAA17063.1;transl_table=11
BA000022.2	Hess	TU	543339	547333	0	-	.	ID=TU458_TU;Name=TU458_TU;IncludedSubFeatures=TU458_5UTR,TU458_5UTR,TU458_CDS,TU458_3UTR
BA000022.2	Hess	TU	544882	544994	0	+	.	ID=TU459_TU;Name=TU459_TU;IncludedSubFeatures=TU459_CDS,TU459_CDS
BA000022.2	Hess	TU	544995	545900	0	+	.	ID=TU460_TU;Name=TU460_TU;IncludedSubFeatures=TU460_5UTR,TU460_5UTR,TU460_CDS,TU460_3UTR
BA000022.2	Hess	TU	546595	546694	0	+	.	ID=TU461_TU;Name=TU461_TU;IncludedSubFeatures=TU461_CDS,TU461_CDS
BA000022.2	Hess	TU	547334	547939	0	-	.	ID=TU462_TU;Name=TU462_TU;IncludedSubFeatures=TU462_5UTR,TU462_5UTR,TU462_CDS,TU462_3UTR
BA000022.2	Hess	TU	548211	549187	0	+	.	ID=TU463_TU;Name=TU463_TU;IncludedSubFeatures=TU463_5UTR,TU463_5UTR,TU463_CDS,TU463_3UTR
BA000022.2	Hess	TU	549087	549323	0	-	.	ID=TU464_TU;Name=TU464_TU;IncludedSubFeatures=TU464_CDS,TU464_CDS
BA000022.2	DDBJ	gene	549129	549701	.	-	.	ID=gene491;Name=fbp_sll1636;gbkey=Gene;gene=fbp;gene_biotype=protein_coding
BA000022.2	DDBJ	CDS	549129	549701	.	-	0	ID=cds491;Parent=gene491;Dbxref=NCBI_GP:BAA17071.1;Name=BAA17071.1;Note=ORF_ID:sll1636%3B~gene:fbp or yrda;gbkey=CDS;gene=fbp;product=ferripyochelin binding protein;protein_id=BAA17071.1;transl_table=11
BA000022.2	Hess	TU	549868	550720	0	+	.	ID=TU465_TU;Name=TU465_TU;IncludedSubFeatures=TU465_5UTR,TU465_5UTR,TU465_CDS
BA000022.2	Hess	TU	550449	550718	0	-	.	ID=TU466_TU;Name=TU466_TU;IncludedSubFeatures=TU466_CDS,TU466_CDS
BA000022.2	DDBJ	gene	550563	552170	.	+	.	ID=gene493;Name=slr1771;gbkey=Gene;gene=slr1771;gene_biotype=protein_coding
BA000022.2	DDBJ	CDS	550563	552170	.	+	0	ID=cds493;Parent=gene493;Dbxref=NCBI_GP:BAA17073.1;Name=BAA17073.1;Note=ORF_ID:slr1771%3B~unknown protein;gbkey=CDS;gene=slr1771;product=BAA17073.1;protein_id=BAA17073.1;transl_table=11
BA000022.2	DDBJ	gene	552220	552867	.	-	.	ID=gene494;Name=sll1635;gbkey=Gene;gene=sll1635;gene_biotype=protein_coding
BA000022.2	DDBJ	CDS	552220	552867	.	-	0	ID=cds494;Parent=gene494;Dbxref=NCBI_GP:BAA17074.1;Name=BAA17074.1;Note=ORF_ID:sll1635%3B~Thy1 protein homologue;gbkey=CDS;gene=sll1635;product=BAA17074.1;protein_id=BAA17074.1;transl_table=11
BA000022.2	Hess	TU	552269	553248	0	-	.	ID=TU467_TU;Name=TU467_TU;IncludedSubFeatures=TU467_5UTR,TU467_5UTR,TU467_CDS
BA000022.2	Hess	TU	553242	553358	0	+	.	ID=TU468_TU;Name=TU468_TU;IncludedSubFeatures=TU468_CDS,TU468_CDS
BA000022.2	DDBJ	gene	553297	554019	.	-	.	ID=gene496;Name=sll1752;gbkey=Gene;gene=sll1752;gene_biotype=protein_coding
BA000022.2	DDBJ	CDS	553297	554019	.	-	0	ID=cds496;Parent=gene496;Dbxref=NCBI_GP:BAA17076.1;Name=BAA17076.1;Note=ORF_ID:sll1752%3B~unknown protein;gbkey=CDS;gene=sll1752;product=BAA17076.1;protein_id=BAA17076.1;transl_table=11
BA000022.2	Hess	TU	553578	554111	0	-	.	ID=TU469_TU;Name=TU469_TU;IncludedSubFeatures=TU469_5UTR,TU469_5UTR,TU469_CDS
BA000022.2	Hess	TU	554233	554658	0	+	.	ID=TU470_TU;Name=TU470_TU;IncludedSubFeatures=TU470_5UTR,TU470_5UTR,TU470_CDS,TU470_3UTR
BA000022.2	Hess	TU	554659	555172	0	+	.	ID=TU471_TU;Name=TU471_TU;IncludedSubFeatures=TU471_5UTR,TU471_5UTR,TU471_CDS,TU471_3UTR
BA000022.2	Hess	TU	555173	557026	0	+	.	ID=TU472_TU;Name=TU472_TU;IncludedSubFeatures=TU472_5UTR,TU472_5UTR,TU472_CDS,TU472_3UTR
BA000022.2	Hess	TU	557027	557277	0	+	.	ID=TU473_TU;Name=TU473_TU;IncludedSubFeatures=TU473_CDS,TU473_CDS,TU473_3UTR
BA000022.2	DDBJ	gene	557423	558979	.	+	.	ID=gene501;Name=merA;gbkey=Gene;gene=merA;gene_biotype=protein_coding
BA000022.2	DDBJ	CDS	557423	558979	.	+	0	ID=cds501;Parent=gene501;Dbxref=NCBI_GP:BAA17081.1;Name=BAA17081.1;Note=ORF_ID:slr1849;gbkey=CDS;gene=merA;product=mercuric reductase;protein_id=BAA17081.1;transl_table=11
BA000022.2	Hess	TU	558834	561688	0	-	.	ID=TU474_TU;Name=TU474_TU;IncludedSubFeatures=TU474_5UTR,TU474_5UTR,TU474_CDS,TU474_3UTR
BA000022.2	Hess	TU	559475	559677	0	+	.	ID=TU475_TU;Name=TU475_TU;IncludedSubFeatures=TU475_CDS,TU475_CDS
BA000022.2	Hess	TU	561689	561994	0	-	.	ID=TU476_TU;Name=TU476_TU;IncludedSubFeatures=TU476_5UTR,TU476_5UTR,TU476_CDS,TU476_3UTR
BA000022.2	Hess	TU	562483	563726	0	+	.	ID=TU477_TU;Name=TU477_TU;IncludedSubFeatures=TU477_5UTR,TU477_5UTR,TU477_CDS,TU477_3UTR
BA000022.2	DDBJ	gene	563448	565925	.	-	.	ID=gene507;Name=sll1946;gbkey=Gene;gene=sll1946;gene_biotype=protein_coding
BA000022.2	DDBJ	CDS	563448	565925	.	-	0	ID=cds507;Parent=gene507;Dbxref=NCBI_GP:BAA17087.1;Name=BAA17087.1;Note=ORF_ID:sll1946%3B~unknown protein;gbkey=CDS;gene=sll1946;product=BAA17087.1;protein_id=BAA17087.1;transl_table=11
BA000022.2	Hess	TU	563970	564071	0	+	.	ID=TU478_TU;Name=TU478_TU;IncludedSubFeatures=TU478_CDS,TU478_CDS
BA000022.2	Hess	TU	565954	567098	0	+	.	ID=TU479_TU;Name=TU479_TU;IncludedSubFeatures=TU479_5UTR,TU479_5UTR,TU479_CDS,TU479_3UTR
BA000022.2	Hess	TU	566757	568953	0	-	.	ID=TU480_TU;Name=TU480_TU;IncludedSubFeatures=TU480_5UTR,TU480_5UTR,TU480_CDS,TU480_3UTR
BA000022.2	Hess	TU	568954	569029	0	-	.	ID=TU481_TU;Name=TU481_TU;IncludedSubFeatures=TU481_CDS,TU481_CDS
BA000022.2	Hess	TU	569097	570601	0	+	.	ID=TU482_TU;Name=TU482_TU;IncludedSubFeatures=TU482_5UTR,TU482_5UTR,TU482_CDS,TU482_3UTR
BA000022.2	Hess	TU	570212	570311	0	-	.	ID=TU483_TU;Name=TU483_TU;IncludedSubFeatures=TU483_CDS,TU483_CDS
BA000022.2	Hess	TU	570488	570589	0	-	.	ID=TU484_TU;Name=TU484_TU;IncludedSubFeatures=TU484_CDS,TU484_CDS
BA000022.2	Hess	TU	570602	571417	0	+	.	ID=TU485_TU;Name=TU485_TU;IncludedSubFeatures=TU485_5UTR,TU485_5UTR,TU485_CDS,TU485_3UTR
BA000022.2	DDBJ	gene	571440	572567	.	+	.	ID=gene516;Name=proB;gbkey=Gene;gene=proB;gene_biotype=protein_coding
BA000022.2	DDBJ	CDS	571440	572567	.	+	0	ID=cds516;Parent=gene516;Dbxref=NCBI_GP:BAA17096.1;Name=BAA17096.1;Note=ORF_ID:slr2035;gbkey=CDS;gene=proB;product=glutamate 5-kinase;protein_id=BAA17096.1;transl_table=11
BA000022.2	Hess	TU	571454	571553	0	+	.	ID=TU486_TU;Name=TU486_TU;IncludedSubFeatures=TU486_CDS,TU486_CDS
BA000022.2	Hess	TU	571560	571661	0	+	.	ID=TU487_TU;Name=TU487_TU;IncludedSubFeatures=TU487_CDS,TU487_CDS
BA000022.2	Hess	TU	571674	571837	0	-	.	ID=TU488_TU;Name=TU488_TU;IncludedSubFeatures=TU488_CDS,TU488_CDS
BA000022.2	DDBJ	mobile_genetic_element	572672	572905	.	+	.	ID=id16;gbkey=mobile_element;mobile_element_type=insertion sequence:ISY352a
BA000022.2	DDBJ	gene	572736	572909	.	+	.	ID=gene517;Name=ssr3452;gbkey=Gene;gene=ssr3452;gene_biotype=protein_coding
BA000022.2	DDBJ	CDS	572736	572909	.	+	0	ID=cds517;Parent=gene517;Dbxref=NCBI_GP:BAA17097.1;Name=BAA17097.1;Note=ORF_ID:ssr3452;gbkey=CDS;gene=ssr3452;product=transposase;protein_id=BAA17097.1;transl_table=11
BA000022.2	Hess	TU	572980	574538	0	+	.	ID=TU489_TU;Name=TU489_TU;IncludedSubFeatures=TU489_5UTR,TU489_5UTR,TU489_CDS,TU489_3UTR
BA000022.2	Hess	TU	573437	573487	0	-	.	ID=TU490_TU;Name=TU490_TU;IncludedSubFeatures=TU490_CDS,TU490_CDS
BA000022.2	DDBJ	gene	574562	575464	.	+	.	ID=gene519;Name=slr2037;gbkey=Gene;gene=slr2037;gene_biotype=protein_coding
BA000022.2	DDBJ	CDS	574562	575464	.	+	0	ID=cds519;Parent=gene519;Dbxref=NCBI_GP:BAA17099.1;Name=BAA17099.1;Note=ORF_ID:slr2037%3B~unknown protein;gbkey=CDS;gene=slr2037;product=BAA17099.1;protein_id=BAA17099.1;transl_table=11
BA000022.2	DDBJ	gene	575477	576127	.	+	.	ID=gene520;Name=slr2038;gbkey=Gene;gene=slr2038;gene_biotype=protein_coding
BA000022.2	DDBJ	CDS	575477	576127	.	+	0	ID=cds520;Parent=gene520;Dbxref=NCBI_GP:BAA17100.1;Name=BAA17100.1;Note=ORF_ID:slr2038%3B~unknown protein;gbkey=CDS;gene=slr2038;product=BAA17100.1;protein_id=BAA17100.1;transl_table=11
BA000022.2	Hess	TU	575726	576894	0	-	.	ID=TU491_TU;Name=TU491_TU;IncludedSubFeatures=TU491_5UTR,TU491_5UTR,TU491_CDS,TU491_3UTR
BA000022.2	DDBJ	gene	576934	579768	.	-	.	ID=gene522;Name=gyrA_sll1941;gbkey=Gene;gene=gyrA;gene_biotype=protein_coding
BA000022.2	DDBJ	CDS	576934	579768	.	-	0	ID=cds522;Parent=gene522;Dbxref=NCBI_GP:BAA17102.1;Name=BAA17102.1;Note=ORF_ID:sll1941;gbkey=CDS;gene=gyrA;product=DNA gyrase A subunit;protein_id=BAA17102.1;transl_table=11
BA000022.2	Hess	TU	578000	578099	0	+	.	ID=TU492_TU;Name=TU492_TU;IncludedSubFeatures=TU492_CDS,TU492_CDS
BA000022.2	Hess	TU	578218	578319	0	+	.	ID=TU493_TU;Name=TU493_TU;IncludedSubFeatures=TU493_CDS,TU493_CDS
BA000022.2	Hess	TU	578999	579098	0	+	.	ID=TU494_TU;Name=TU494_TU;IncludedSubFeatures=TU494_CDS,TU494_CDS
BA000022.2	Hess	TU	579614	579726	0	-	.	ID=TU495_TU;Name=TU495_TU;IncludedSubFeatures=TU495_5UTR,TU495_5UTR,TU495_CDS
BA000022.2	DDBJ	gene	579646	580194	.	+	.	ID=gene523;Name=divK;gbkey=Gene;gene=divK;gene_biotype=protein_coding
BA000022.2	DDBJ	CDS	579646	580194	.	+	0	ID=cds523;Parent=gene523;Dbxref=NCBI_GP:BAA17103.1;Name=BAA17103.1;Note=ORF_ID:slr2041;gbkey=CDS;gene=divK;product=cell division response regulator%3B DivK;protein_id=BAA17103.1;transl_table=11
BA000022.2	Hess	TU	579750	580139	0	+	.	ID=TU496_TU;Name=TU496_TU;IncludedSubFeatures=TU496_5UTR,TU496_5UTR,TU496_CDS
BA000022.2	Hess	TU	580211	580399	0	+	.	ID=TU497_TU;Name=TU497_TU;IncludedSubFeatures=TU497_5UTR,TU497_5UTR,TU497_CDS
BA000022.2	DDBJ	gene	580228	581055	.	+	.	ID=gene524;Name=slr2042;gbkey=Gene;gene=slr2042;gene_biotype=protein_coding
BA000022.2	DDBJ	CDS	580228	581055	.	+	0	ID=cds524;Parent=gene524;Dbxref=NCBI_GP:BAA17104.1;Name=BAA17104.1;Note=ORF_ID:slr2042%3B~hypothetical protein;gbkey=CDS;gene=slr2042;product=BAA17104.1;protein_id=BAA17104.1;transl_table=11
BA000022.2	Hess	TU	580561	580737	0	-	.	ID=TU498_TU;Name=TU498_TU;IncludedSubFeatures=TU498_CDS,TU498_CDS
BA000022.2	Hess	TU	580830	582190	0	-	.	ID=TU499_TU;Name=TU499_TU;IncludedSubFeatures=TU499_5UTR,TU499_5UTR,TU499_CDS,TU499_3UTR
BA000022.2	Hess	TU	580988	581092	0	+	.	ID=TU500_TU;Name=TU500_TU;IncludedSubFeatures=TU500_CDS,TU500_CDS
BA000022.2	Hess	TU	581833	582166	0	+	.	ID=TU501_TU;Name=TU501_TU;IncludedSubFeatures=TU501_CDS,TU501_CDS
BA000022.2	Hess	TU	582167	582682	0	+	.	ID=TU502_TU;Name=TU502_TU;IncludedSubFeatures=TU502_5UTR,TU502_5UTR,TU502_CDS,TU502_3UTR
BA000022.2	Hess	TU	582379	583146	0	-	.	ID=TU503_TU;Name=TU503_TU;IncludedSubFeatures=TU503_5UTR,TU503_5UTR,TU503_CDS,TU503_3UTR
BA000022.2	Hess	TU	583147	583678	0	-	.	ID=TU504_TU;Name=TU504_TU;IncludedSubFeatures=TU504_5UTR,TU504_5UTR,TU504_CDS,TU504_3UTR
BA000022.2	Hess	TU	583605	584274	0	+	.	ID=TU505_TU;Name=TU505_TU;IncludedSubFeatures=TU505_5UTR,TU505_5UTR,TU505_CDS
BA000022.2	DDBJ	gene	583680	584696	.	+	.	ID=gene530;Name=zntC;gbkey=Gene;gene=zntC;gene_biotype=protein_coding
BA000022.2	DDBJ	CDS	583680	584696	.	+	0	ID=cds530;Parent=gene530;Dbxref=NCBI_GP:BAA17110.1;Name=BAA17110.1;Note=ORF_ID:slr2043;gbkey=CDS;gene=zntC;product=periplasmic binding protein component of an ABC type zinc uptake transporter;protein_id=BAA17110.1;transl_table=11
BA000022.2	DDBJ	gene	584674	585543	.	+	.	ID=gene531;Name=slr2044;gbkey=Gene;gene=slr2044;gene_biotype=protein_coding
BA000022.2	DDBJ	CDS	584674	585543	.	+	0	ID=cds531;Parent=gene531;Dbxref=NCBI_GP:BAA17111.1;Name=BAA17111.1;Note=ORF_ID:slr2044;gbkey=CDS;gene=slr2044;product=ABC transporter;protein_id=BAA17111.1;transl_table=11
BA000022.2	Hess	TU	584918	585069	0	-	.	ID=TU506_TU;Name=TU506_TU;IncludedSubFeatures=TU506_CDS,TU506_CDS
BA000022.2	DDBJ	gene	585497	586342	.	+	.	ID=gene532;Name=slr2045;gbkey=Gene;gene=slr2045;gene_biotype=protein_coding
BA000022.2	DDBJ	CDS	585497	586342	.	+	0	ID=cds532;Parent=gene532;Dbxref=NCBI_GP:BAA17112.1;Name=BAA17112.1;Note=ORF_ID:slr2045%3B~hypothetical protein;gbkey=CDS;gene=slr2045;product=BAA17112.1;protein_id=BAA17112.1;transl_table=11
BA000022.2	Hess	TU	585879	585978	0	-	.	ID=TU507_TU;Name=TU507_TU;IncludedSubFeatures=TU507_CDS,TU507_CDS
BA000022.2	Hess	TU	585996	586428	0	+	.	ID=TU508_TU;Name=TU508_TU;IncludedSubFeatures=TU508_CDS,TU508_CDS
BA000022.2	Hess	TU	586396	587252	0	-	.	ID=TU509_TU;Name=TU509_TU;IncludedSubFeatures=TU509_CDS,TU509_CDS
BA000022.2	Hess	TU	586780	587160	0	+	.	ID=TU510_TU;Name=TU510_TU;IncludedSubFeatures=TU510_5UTR,TU510_5UTR,TU510_CDS,TU510_3UTR
BA000022.2	Hess	TU	587161	593231	0	+	.	ID=TU511_TU;Name=TU511_TU;IncludedSubFeatures=TU511_5UTR,TU511_5UTR,TU511_CDS,TU511_3UTR
BA000022.2	Hess	TU	591067	591595	0	-	.	ID=TU512_TU;Name=TU512_TU;IncludedSubFeatures=TU512_CDS,TU512_CDS
BA000022.2	Hess	TU	592249	593116	0	-	.	ID=TU513_TU;Name=TU513_TU;IncludedSubFeatures=TU513_CDS,TU513_CDS
BA000022.2	Hess	TU	593232	594434	0	+	.	ID=TU514_TU;Name=TU514_TU;IncludedSubFeatures=TU514_5UTR,TU514_5UTR,TU514_CDS,TU514_3UTR
BA000022.2	Hess	TU	594435	596454	0	+	.	ID=TU515_TU;Name=TU515_TU;IncludedSubFeatures=TU515_5UTR,TU515_5UTR,TU515_CDS,TU515_3UTR
BA000022.2	Hess	TU	596079	596442	0	-	.	ID=TU516_TU;Name=TU516_TU;IncludedSubFeatures=TU516_CDS,TU516_CDS
BA000022.2	Hess	TU	596455	597378	0	+	.	ID=TU517_TU;Name=TU517_TU;IncludedSubFeatures=TU517_5UTR,TU517_5UTR,TU517_CDS,TU517_3UTR
BA000022.2	Hess	TU	597508	599029	0	+	.	ID=TU518_TU;Name=TU518_TU;IncludedSubFeatures=TU518_5UTR,TU518_5UTR,TU518_CDS,TU518_3UTR
BA000022.2	Hess	TU	597894	599037	0	-	.	ID=TU519_TU;Name=TU519_TU;IncludedSubFeatures=TU519_5UTR,TU519_5UTR,TU519_CDS,TU519_3UTR
BA000022.2	Hess	TU	599030	600013	0	+	.	ID=TU520_TU;Name=TU520_TU;IncludedSubFeatures=TU520_5UTR,TU520_5UTR,TU520_CDS,TU520_3UTR
BA000022.2	Hess	TU	599799	603317	0	-	.	ID=TU521_TU;Name=TU521_TU;IncludedSubFeatures=TU521_5UTR,TU521_5UTR,TU521_CDS,TU521_3UTR
BA000022.2	Hess	TU	603318	604782	0	-	.	ID=TU522_TU;Name=TU522_TU;IncludedSubFeatures=TU522_5UTR,TU522_5UTR,TU522_CDS,TU522_3UTR
BA000022.2	Hess	TU	604783	604996	0	-	.	ID=TU523_TU;Name=TU523_TU;IncludedSubFeatures=TU523_CDS,TU523_CDS
BA000022.2	DDBJ	mobile_genetic_element	604956	605288	.	-	.	ID=id18;gbkey=mobile_element;mobile_element_type=insertion sequence:ISY120d
BA000022.2	Hess	TU	605039	605316	0	-	.	ID=TU524_TU;Name=TU524_TU;IncludedSubFeatures=TU524_5UTR,TU524_5UTR,TU524_CDS
BA000022.2	Hess	TU	605543	607316	0	-	.	ID=TU525_TU;Name=TU525_TU;IncludedSubFeatures=TU525_5UTR,TU525_5UTR,TU525_CDS
BA000022.2	DDBJ	gene	606465	608594	.	-	.	ID=gene546;Name=comEc;gbkey=Gene;gene=comEc;gene_biotype=protein_coding
BA000022.2	DDBJ	CDS	606465	608594	.	-	0	ID=cds546;Parent=gene546;Dbxref=NCBI_GP:BAA17126.1;Name=BAA17126.1;Note=ORF_ID:sll1929%3B~comE ORF3;gbkey=CDS;gene=comEc;product=ComE;protein_id=BAA17126.1;transl_table=11
BA000022.2	Hess	TU	607044	607569	0	+	.	ID=TU526_TU;Name=TU526_TU;IncludedSubFeatures=TU526_CDS,TU526_CDS
BA000022.2	Hess	TU	608445	608708	0	-	.	ID=TU527_TU;Name=TU527_TU;IncludedSubFeatures=TU527_5UTR,TU527_5UTR,TU527_CDS
BA000022.2	Hess	TU	608729	608830	0	-	.	ID=TU528_TU;Name=TU528_TU;IncludedSubFeatures=TU528_CDS,TU528_CDS
BA000022.2	DDBJ	mobile_genetic_element	608737	609233	.	+	.	ID=id20;gbkey=mobile_element;mobile_element_type=insertion sequence:ISY120e
BA000022.2	Hess	TU	608957	609441	0	+	.	ID=TU529_TU;Name=TU529_TU;IncludedSubFeatures=TU529_5UTR,TU529_5UTR,TU529_CDS,TU529_3UTR
BA000022.2	Hess	TU	609442	610850	0	+	.	ID=TU530_TU;Name=TU530_TU;IncludedSubFeatures=TU530_5UTR,TU530_5UTR,TU530_CDS,TU530_3UTR
BA000022.2	Hess	TU	610937	614020	0	+	.	ID=TU531_TU;Name=TU531_TU;IncludedSubFeatures=TU531_5UTR,TU531_5UTR,TU531_CDS
BA000022.2	Hess	TU	611685	611908	0	-	.	ID=TU532_TU;Name=TU532_TU;IncludedSubFeatures=TU532_CDS,TU532_CDS
BA000022.2	DDBJ	gene	613801	614817	.	+	.	ID=gene551;Name=amiA_slr1910;gbkey=Gene;gene=amiA;gene_biotype=protein_coding
BA000022.2	DDBJ	CDS	613801	614817	.	+	0	ID=cds551;Parent=gene551;Dbxref=NCBI_GP:BAA17131.1;Name=BAA17131.1;Note=ORF_ID:slr1910;gbkey=CDS;gene=amiA;product=N-acetylmuramoyl-L-alanine amidase;protein_id=BAA17131.1;transl_table=11
BA000022.2	Hess	TU	614074	614764	0	+	.	ID=TU533_TU;Name=TU533_TU;IncludedSubFeatures=TU533_CDS,TU533_CDS
BA000022.2	Hess	TU	614574	615731	0	-	.	ID=TU534_TU;Name=TU534_TU;IncludedSubFeatures=TU534_5UTR,TU534_5UTR,TU534_CDS,TU534_3UTR
BA000022.2	Hess	TU	614813	615423	0	+	.	ID=TU535_TU;Name=TU535_TU;IncludedSubFeatures=TU535_5UTR,TU535_5UTR,TU535_CDS,TU535_3UTR
BA000022.2	Hess	TU	615878	616421	0	+	.	ID=TU536_TU;Name=TU536_TU;IncludedSubFeatures=TU536_5UTR,TU536_5UTR,TU536_CDS,TU536_3UTR
BA000022.2	Hess	TU	616422	617213	0	+	.	ID=TU537_TU;Name=TU537_TU;IncludedSubFeatures=TU537_5UTR,TU537_5UTR,TU537_CDS,TU537_3UTR
BA000022.2	Hess	TU	616545	617163	0	-	.	ID=TU538_TU;Name=TU538_TU;IncludedSubFeatures=TU538_CDS,TU538_CDS
BA000022.2	Hess	TU	617164	618209	0	-	.	ID=TU539_TU;Name=TU539_TU;IncludedSubFeatures=TU539_5UTR,TU539_5UTR,TU539_CDS,TU539_3UTR
BA000022.2	Hess	TU	617408	617691	0	+	.	ID=TU540_TU;Name=TU540_TU;IncludedSubFeatures=TU540_CDS,TU540_CDS
BA000022.2	Hess	TU	618210	618740	0	-	.	ID=TU541_TU;Name=TU541_TU;IncludedSubFeatures=TU541_5UTR,TU541_5UTR,TU541_CDS,TU541_3UTR
BA000022.2	Hess	TU	618230	618301	0	+	.	ID=TU542_TU;Name=TU542_TU;IncludedSubFeatures=TU542_CDS,TU542_CDS
BA000022.2	Hess	TU	618302	618438	0	+	.	ID=TU543_TU;Name=TU543_TU;IncludedSubFeatures=TU543_CDS,TU543_CDS
BA000022.2	Hess	TU	618741	618919	0	-	.	ID=TU544_TU;Name=TU544_TU;IncludedSubFeatures=TU544_CDS,TU544_CDS
BA000022.2	Hess	TU	618897	619587	0	+	.	ID=TU545_TU;Name=TU545_TU;IncludedSubFeatures=TU545_5UTR,TU545_5UTR,TU545_CDS,TU545_3UTR
BA000022.2	Hess	TU	619588	620531	0	+	.	ID=TU546_TU;Name=TU546_TU;IncludedSubFeatures=TU546_5UTR,TU546_5UTR,TU546_CDS,TU546_3UTR
BA000022.2	Hess	TU	620532	621551	0	+	.	ID=TU547_TU;Name=TU547_TU;IncludedSubFeatures=TU547_5UTR,TU547_5UTR,TU547_CDS,TU547_3UTR
BA000022.2	Hess	TU	621328	621429	0	-	.	ID=TU548_TU;Name=TU548_TU;IncludedSubFeatures=TU548_CDS,TU548_CDS
BA000022.2	Hess	TU	621552	622644	0	+	.	ID=TU549_TU;Name=TU549_TU;IncludedSubFeatures=TU549_5UTR,TU549_5UTR,TU549_CDS,TU549_3UTR
BA000022.2	Hess	TU	622106	624635	0	-	.	ID=TU550_TU;Name=TU550_TU;IncludedSubFeatures=TU550_5UTR,TU550_5UTR,TU550_CDS,TU550_3UTR
BA000022.2	Hess	TU	624636	624719	0	-	.	ID=TU551_TU;Name=TU551_TU;IncludedSubFeatures=TU551_CDS,TU551_CDS
BA000022.2	Hess	TU	624720	625288	0	-	.	ID=TU552_TU;Name=TU552_TU;IncludedSubFeatures=TU552_CDS,TU552_CDS
BA000022.2	DDBJ	gene	624899	626281	.	-	.	ID=gene565;Name=glcF;gbkey=Gene;gene=glcF;gene_biotype=protein_coding
BA000022.2	DDBJ	CDS	624899	626281	.	-	0	ID=cds565;Parent=gene565;Dbxref=NCBI_GP:BAA17145.1;Name=BAA17145.1;Note=ORF_ID:sll1831;gbkey=CDS;gene=glcF;product=glycolate oxidase subunit (Fe-S) protein;protein_id=BAA17145.1;transl_table=11
BA000022.2	Hess	TU	626136	626282	0	-	.	ID=TU553_TU;Name=TU553_TU;IncludedSubFeatures=TU553_5UTR,TU553_5UTR,TU553_CDS
BA000022.2	Hess	TU	626283	627446	0	-	.	ID=TU554_TU;Name=TU554_TU;IncludedSubFeatures=TU554_5UTR,TU554_5UTR,TU554_CDS,TU554_3UTR
BA000022.2	Hess	TU	627488	629349	0	+	.	ID=TU555_TU;Name=TU555_TU;IncludedSubFeatures=TU555_5UTR,TU555_5UTR,TU555_CDS,TU555_3UTR
BA000022.2	Hess	TU	629366	631107	0	+	.	ID=TU556_TU;Name=TU556_TU;IncludedSubFeatures=TU556_5UTR,TU556_5UTR,TU556_CDS,TU556_3UTR
BA000022.2	Hess	TU	630071	631633	0	-	.	ID=TU557_TU;Name=TU557_TU;IncludedSubFeatures=TU557_5UTR,TU557_5UTR,TU557_CDS,TU557_3UTR
BA000022.2	Hess	TU	631634	632144	0	-	.	ID=TU558_TU;Name=TU558_TU;IncludedSubFeatures=TU558_5UTR,TU558_5UTR,TU558_CDS,TU558_3UTR
BA000022.2	DDBJ	gene	632213	633157	.	+	.	ID=gene571;Name=slr1019;gbkey=Gene;gene=slr1019;gene_biotype=protein_coding
BA000022.2	DDBJ	CDS	632213	633157	.	+	0	ID=cds571;Parent=gene571;Dbxref=NCBI_GP:BAA17151.1;Name=BAA17151.1;Note=ORF_ID:slr1019%3B~hypothetical protein;gbkey=CDS;gene=slr1019;product=BAA17151.1;protein_id=BAA17151.1;transl_table=11
BA000022.2	Hess	TU	633084	633298	0	+	.	ID=TU559_TU;Name=TU559_TU;IncludedSubFeatures=TU559_CDS,TU559_CDS
BA000022.2	Hess	TU	633299	633998	0	+	.	ID=TU560_TU;Name=TU560_TU;IncludedSubFeatures=TU560_5UTR,TU560_5UTR,TU560_CDS,TU560_3UTR
BA000022.2	Hess	TU	633458	634847	0	-	.	ID=TU561_TU;Name=TU561_TU;IncludedSubFeatures=TU561_CDS,TU561_CDS
BA000022.2	DDBJ	gene	634892	636247	.	-	.	ID=gene573;Name=sll0996;gbkey=Gene;gene=sll0996;gene_biotype=protein_coding
BA000022.2	DDBJ	CDS	634892	636247	.	-	0	ID=cds573;Parent=gene573;Dbxref=NCBI_GP:BAA17153.1;Name=BAA17153.1;Note=ORF_ID:sll0996%3B~hypothetical protein;gbkey=CDS;gene=sll0996;product=BAA17153.1;protein_id=BAA17153.1;transl_table=11
BA000022.2	Hess	TU	634965	636279	0	-	.	ID=TU562_TU;Name=TU562_TU;IncludedSubFeatures=TU562_5UTR,TU562_5UTR,TU562_CDS
BA000022.2	Hess	TU	636340	637568	0	+	.	ID=TU563_TU;Name=TU563_TU;IncludedSubFeatures=TU563_5UTR,TU563_5UTR,TU563_CDS,TU563_3UTR
BA000022.2	DDBJ	gene	637666	637956	.	+	.	ID=gene575;Name=ssr1698;gbkey=Gene;gene=ssr1698;gene_biotype=protein_coding
BA000022.2	DDBJ	CDS	637666	637956	.	+	0	ID=cds575;Parent=gene575;Dbxref=NCBI_GP:BAA17155.1;Name=BAA17155.1;Note=ORF_ID:ssr1698%3B~hypothetical protein;gbkey=CDS;gene=ssr1698;product=BAA17155.1;protein_id=BAA17155.1;transl_table=11
BA000022.2	Hess	TU	637817	640708	0	-	.	ID=TU564_TU;Name=TU564_TU;IncludedSubFeatures=TU564_5UTR,TU564_5UTR,TU564_CDS,TU564_3UTR
BA000022.2	Hess	TU	638402	638501	0	+	.	ID=TU565_TU;Name=TU565_TU;IncludedSubFeatures=TU565_CDS,TU565_CDS
BA000022.2	Hess	TU	640240	640291	0	+	.	ID=TU566_TU;Name=TU566_TU;IncludedSubFeatures=TU566_CDS,TU566_CDS
BA000022.2	Hess	TU	640292	640440	0	+	.	ID=TU567_TU;Name=TU567_TU;IncludedSubFeatures=TU567_CDS,TU567_CDS
BA000022.2	Hess	TU	640659	643222	0	+	.	ID=TU568_TU;Name=TU568_TU;IncludedSubFeatures=TU568_5UTR,TU568_5UTR,TU568_CDS
BA000022.2	Hess	TU	641513	641829	0	-	.	ID=TU569_TU;Name=TU569_TU;IncludedSubFeatures=TU569_CDS,TU569_CDS
BA000022.2	Hess	TU	643023	645841	0	-	.	ID=TU570_TU;Name=TU570_TU;IncludedSubFeatures=TU570_5UTR,TU570_5UTR,TU570_CDS,TU570_3UTR
BA000022.2	DDBJ	gene	643144	643482	.	+	.	ID=gene582;Name=slr1025;gbkey=Gene;gene=slr1025;gene_biotype=protein_coding
BA000022.2	DDBJ	CDS	643144	643482	.	+	0	ID=cds582;Parent=gene582;Dbxref=NCBI_GP:BAA17162.1;Name=BAA17162.1;Note=ORF_ID:slr1025%3B~unknown protein;gbkey=CDS;gene=slr1025;product=BAA17162.1;protein_id=BAA17162.1;transl_table=11
BA000022.2	Hess	TU	645865	647815	0	+	.	ID=TU571_TU;Name=TU571_TU;IncludedSubFeatures=TU571_5UTR,TU571_5UTR,TU571_CDS
BA000022.2	DDBJ	gene	646129	658047	.	+	.	ID=gene585;Name=slr1028;gbkey=Gene;gene=slr1028;gene_biotype=protein_coding
BA000022.2	DDBJ	CDS	646129	658047	.	+	0	ID=cds585;Parent=gene585;Dbxref=NCBI_GP:BAA17165.1;Name=BAA17165.1;Note=ORF_ID:slr1028%3B~integrin alpha-subunit domain homologue;gbkey=CDS;gene=slr1028;product=BAA17165.1;protein_id=BAA17165.1;transl_table=11
BA000022.2	Hess	TU	646300	646601	0	-	.	ID=TU572_TU;Name=TU572_TU;IncludedSubFeatures=TU572_CDS,TU572_CDS
BA000022.2	Hess	TU	648937	649507	0	-	.	ID=TU573_TU;Name=TU573_TU;IncludedSubFeatures=TU573_CDS,TU573_CDS
BA000022.2	Hess	TU	652846	653334	0	-	.	ID=TU574_TU;Name=TU574_TU;IncludedSubFeatures=TU574_CDS,TU574_CDS
BA000022.2	Hess	TU	653651	653772	0	-	.	ID=TU575_TU;Name=TU575_TU;IncludedSubFeatures=TU575_CDS,TU575_CDS
BA000022.2	Hess	TU	654657	655030	0	-	.	ID=TU576_TU;Name=TU576_TU;IncludedSubFeatures=TU576_CDS,TU576_CDS
BA000022.2	Hess	TU	657813	658011	0	-	.	ID=TU577_TU;Name=TU577_TU;IncludedSubFeatures=TU577_CDS,TU577_CDS
BA000022.2	Hess	TU	658018	658142	0	+	.	ID=TU578_TU;Name=TU578_TU;IncludedSubFeatures=TU578_CDS,TU578_CDS
BA000022.2	Hess	TU	658167	662955	0	+	.	ID=TU579_TU;Name=TU579_TU;IncludedSubFeatures=TU579_5UTR,TU579_5UTR,TU579_CDS
BA000022.2	DDBJ	gene	662952	663188	.	+	.	ID=gene590;Name=tyrS_ssr1720;gbkey=Gene;gene=tyrS;gene_biotype=protein_coding
BA000022.2	DDBJ	CDS	662952	663188	.	+	0	ID=cds590;Parent=gene590;Dbxref=NCBI_GP:BAA17170.1;Name=BAA17170.1;Note=ORF_ID:ssr1720;gbkey=CDS;gene=tyrS;product=tyrosyl tRNA synthetase;protein_id=BAA17170.1;transl_table=11
BA000022.2	Hess	TU	663156	663563	0	-	.	ID=TU580_TU;Name=TU580_TU;IncludedSubFeatures=TU580_CDS,TU580_CDS
BA000022.2	Hess	TU	663248	664669	0	+	.	ID=TU581_TU;Name=TU581_TU;IncludedSubFeatures=TU581_5UTR,TU581_5UTR,TU581_CDS,TU581_3UTR
BA000022.2	Hess	TU	664217	664427	0	-	.	ID=TU582_TU;Name=TU582_TU;IncludedSubFeatures=TU582_CDS,TU582_CDS
BA000022.2	DDBJ	mobile_genetic_element	664387	664775	.	-	.	ID=id24;gbkey=mobile_element;mobile_element_type=insertion sequence:ISY120f
BA000022.2	DDBJ	gene	664394	664780	.	-	.	ID=gene593;Name=sll0986;gbkey=Gene;gene=sll0986;gene_biotype=protein_coding
BA000022.2	DDBJ	CDS	664394	664780	.	-	0	ID=cds593;Parent=gene593;Dbxref=NCBI_GP:BAA17173.1;Name=BAA17173.1;Note=ORF_ID:sll0986;gbkey=CDS;gene=sll0986;product=transposase;protein_id=BAA17173.1;transl_table=11
BA000022.2	DDBJ	gene	664903	667017	.	-	.	ID=gene594;Name=sll0985;gbkey=Gene;gene=sll0985;gene_biotype=protein_coding
BA000022.2	DDBJ	CDS	664903	667017	.	-	0	ID=cds594;Parent=gene594;Dbxref=NCBI_GP:BAA17174.1;Name=BAA17174.1;Note=ORF_ID:sll0985%3B~unknown protein;gbkey=CDS;gene=sll0985;product=BAA17174.1;protein_id=BAA17174.1;transl_table=11
BA000022.2	DDBJ	gene	666929	667375	.	-	.	ID=gene595;Name=sll0984;gbkey=Gene;gene=sll0984;gene_biotype=protein_coding
BA000022.2	DDBJ	CDS	666929	667375	.	-	0	ID=cds595;Parent=gene595;Dbxref=NCBI_GP:BAA17175.1;Name=BAA17175.1;Note=ORF_ID:sll0984%3B~unknown protein;gbkey=CDS;gene=sll0984;product=BAA17175.1;protein_id=BAA17175.1;transl_table=11
BA000022.2	Hess	TU	667219	667844	0	-	.	ID=TU583_TU;Name=TU583_TU;IncludedSubFeatures=TU583_5UTR,TU583_5UTR,TU583_CDS
BA000022.2	Hess	TU	667395	667959	0	+	.	ID=TU584_TU;Name=TU584_TU;IncludedSubFeatures=TU584_5UTR,TU584_5UTR,TU584_CDS,TU584_3UTR
BA000022.2	DDBJ	gene	667852	668481	.	-	.	ID=gene597;Name=sll0983;gbkey=Gene;gene=sll0983;gene_biotype=protein_coding
BA000022.2	DDBJ	CDS	667852	668481	.	-	0	ID=cds597;Parent=gene597;Dbxref=NCBI_GP:BAA17177.1;Name=BAA17177.1;Note=ORF_ID:sll0983%3B~unknown protein;gbkey=CDS;gene=sll0983;product=BAA17177.1;protein_id=BAA17177.1;transl_table=11
BA000022.2	Hess	TU	668182	669250	0	-	.	ID=TU585_TU;Name=TU585_TU;IncludedSubFeatures=TU585_5UTR,TU585_5UTR,TU585_CDS
BA000022.2	Hess	TU	669251	671170	0	-	.	ID=TU586_TU;Name=TU586_TU;IncludedSubFeatures=TU586_5UTR,TU586_5UTR,TU586_CDS,TU586_3UTR
BA000022.2	Hess	TU	669844	670152	0	+	.	ID=TU587_TU;Name=TU587_TU;IncludedSubFeatures=TU587_CDS,TU587_CDS
BA000022.2	Hess	TU	670982	671081	0	+	.	ID=TU588_TU;Name=TU588_TU;IncludedSubFeatures=TU588_5UTR,TU588_5UTR,TU588_CDS
BA000022.2	DDBJ	gene	671006	671707	.	+	.	ID=gene601;Name=slr1039;gbkey=Gene;gene=slr1039;gene_biotype=protein_coding
BA000022.2	DDBJ	CDS	671006	671707	.	+	0	ID=cds601;Parent=gene601;Dbxref=NCBI_GP:BAA17181.1;Name=BAA17181.1;Note=ORF_ID:slr1039%3B~unknown protein;gbkey=CDS;gene=slr1039;product=BAA17181.1;protein_id=BAA17181.1;transl_table=11
BA000022.2	Hess	TU	671150	671251	0	+	.	ID=TU589_TU;Name=TU589_TU;IncludedSubFeatures=TU589_CDS,TU589_CDS
BA000022.2	Hess	TU	671367	671905	0	-	.	ID=TU590_TU;Name=TU590_TU;IncludedSubFeatures=TU590_CDS,TU590_CDS,TU590_3UTR
BA000022.2	Hess	TU	671759	672956	0	+	.	ID=TU591_TU;Name=TU591_TU;IncludedSubFeatures=TU591_5UTR,TU591_5UTR,TU591_CDS,TU591_3UTR
BA000022.2	Hess	TU	672957	673856	0	+	.	ID=TU592_TU;Name=TU592_TU;IncludedSubFeatures=TU592_5UTR,TU592_5UTR,TU592_CDS,TU592_3UTR
BA000022.2	Hess	TU	673857	676788	0	+	.	ID=TU593_TU;Name=TU593_TU;IncludedSubFeatures=TU593_5UTR,TU593_5UTR,TU593_CDS,TU593_3UTR
BA000022.2	Hess	TU	676052	679041	0	-	.	ID=TU594_TU;Name=TU594_TU;IncludedSubFeatures=TU594_5UTR,TU594_5UTR,TU594_CDS,TU594_3UTR
BA000022.2	Hess	TU	679231	681013	0	+	.	ID=TU595_TU;Name=TU595_TU;IncludedSubFeatures=TU595_5UTR,TU595_5UTR,TU595_CDS
BA000022.2	Hess	TU	679582	679827	0	-	.	ID=TU596_TU;Name=TU596_TU;IncludedSubFeatures=TU596_CDS,TU596_CDS
BA000022.2	DDBJ	gene	680397	681572	.	+	.	ID=gene613;Name=slr1384;gbkey=Gene;gene=slr1384;gene_biotype=protein_coding
BA000022.2	DDBJ	CDS	680397	681572	.	+	0	ID=cds613;Parent=gene613;Dbxref=NCBI_GP:BAA17193.1;Name=BAA17193.1;Note=ORF_ID:slr1384%3B~unknown protein;gbkey=CDS;gene=slr1384;product=BAA17193.1;protein_id=BAA17193.1;transl_table=11
BA000022.2	Hess	TU	681677	683124	0	+	.	ID=TU597_TU;Name=TU597_TU;IncludedSubFeatures=TU597_5UTR,TU597_5UTR,TU597_CDS,TU597_3UTR
BA000022.2	Hess	TU	682916	683042	0	-	.	ID=TU598_TU;Name=TU598_TU;IncludedSubFeatures=TU598_CDS,TU598_CDS
BA000022.2	DDBJ	gene	683140	684156	.	-	.	ID=gene616;Name=pobA;gbkey=Gene;gene=pobA;gene_biotype=protein_coding
BA000022.2	DDBJ	CDS	683140	684156	.	-	0	ID=cds616;Parent=gene616;Dbxref=NCBI_GP:BAA17196.1;Name=BAA17196.1;Note=ORF_ID:sll1297;gbkey=CDS;gene=pobA;product=phenoxybenzoate dioxygenase;protein_id=BAA17196.1;transl_table=11
BA000022.2	Hess	TU	683669	690297	0	-	.	ID=TU599_TU;Name=TU599_TU;IncludedSubFeatures=TU599_5UTR,TU599_5UTR,TU599_CDS
BA000022.2	Hess	TU	684391	684492	0	+	.	ID=TU600_TU;Name=TU600_TU;IncludedSubFeatures=TU600_CDS,TU600_CDS
BA000022.2	Hess	TU	690298	691284	0	-	.	ID=TU601_TU;Name=TU601_TU;IncludedSubFeatures=TU601_5UTR,TU601_5UTR,TU601_CDS,TU601_3UTR
BA000022.2	Hess	TU	691285	692722	0	-	.	ID=TU602_TU;Name=TU602_TU;IncludedSubFeatures=TU602_5UTR,TU602_5UTR,TU602_CDS,TU602_3UTR
BA000022.2	Hess	TU	692723	695954	0	-	.	ID=TU603_TU;Name=TU603_TU;IncludedSubFeatures=TU603_5UTR,TU603_5UTR,TU603_CDS,TU603_3UTR
BA000022.2	Hess	TU	695567	695929	0	+	.	ID=TU604_TU;Name=TU604_TU;IncludedSubFeatures=TU604_CDS,TU604_CDS
BA000022.2	Hess	TU	695930	698571	0	+	.	ID=TU605_TU;Name=TU605_TU;IncludedSubFeatures=TU605_5UTR,TU605_5UTR,TU605_CDS,TU605_3UTR
BA000022.2	Hess	TU	696083	696244	0	-	.	ID=TU606_TU;Name=TU606_TU;IncludedSubFeatures=TU606_CDS,TU606_CDS
BA000022.2	Hess	TU	697685	698002	0	-	.	ID=TU607_TU;Name=TU607_TU;IncludedSubFeatures=TU607_CDS,TU607_CDS
BA000022.2	Hess	TU	698577	698763	0	-	.	ID=TU608_TU;Name=TU608_TU;IncludedSubFeatures=TU608_CDS,TU608_CDS
BA000022.2	Hess	TU	698695	701036	0	+	.	ID=TU609_TU;Name=TU609_TU;IncludedSubFeatures=TU609_5UTR,TU609_5UTR,TU609_CDS,TU609_3UTR
BA000022.2	Hess	TU	700326	701128	0	-	.	ID=TU610_TU;Name=TU610_TU;IncludedSubFeatures=TU610_CDS,TU610_CDS,TU610_3UTR
BA000022.2	Hess	TU	701129	701378	0	-	.	ID=TU611_TU;Name=TU611_TU;IncludedSubFeatures=TU611_5UTR,TU611_5UTR,TU611_CDS,TU611_3UTR
BA000022.2	DDBJ	gene	701343	704267	.	+	.	ID=gene630;Name=slr1393;gbkey=Gene;gene=slr1393;gene_biotype=protein_coding
BA000022.2	DDBJ	CDS	701343	704267	.	+	0	ID=cds630;Parent=gene630;Dbxref=NCBI_GP:BAA17210.1;Name=BAA17210.1;Note=ORF_ID:slr1393;gbkey=CDS;gene=slr1393;product=sensory transduction histidine kinase;protein_id=BAA17210.1;transl_table=11
BA000022.2	Hess	TU	701360	703049	0	+	.	ID=TU612_TU;Name=TU612_TU;IncludedSubFeatures=TU612_CDS,TU612_CDS
BA000022.2	Hess	TU	703250	703712	0	+	.	ID=TU613_TU;Name=TU613_TU;IncludedSubFeatures=TU613_CDS,TU613_CDS
BA000022.2	Hess	TU	703368	703565	0	-	.	ID=TU614_TU;Name=TU614_TU;IncludedSubFeatures=TU614_CDS,TU614_CDS
BA000022.2	Hess	TU	703760	704346	0	+	.	ID=TU615_TU;Name=TU615_TU;IncludedSubFeatures=TU615_CDS,TU615_CDS
BA000022.2	Hess	TU	704347	705274	0	+	.	ID=TU616_TU;Name=TU616_TU;IncludedSubFeatures=TU616_5UTR,TU616_5UTR,TU616_CDS,TU616_3UTR
BA000022.2	Hess	TU	704810	705981	0	-	.	ID=TU617_TU;Name=TU617_TU;IncludedSubFeatures=TU617_5UTR,TU617_5UTR,TU617_CDS,TU617_3UTR
BA000022.2	DDBJ	gene	705307	706017	.	-	.	ID=gene632;Name=sll1286;gbkey=Gene;gene=sll1286;gene_biotype=protein_coding
BA000022.2	DDBJ	CDS	705307	706017	.	-	0	ID=cds632;Parent=gene632;Dbxref=NCBI_GP:BAA17212.1;Name=BAA17212.1;Note=ORF_ID:sll1286%3B~unknown protein;gbkey=CDS;gene=sll1286;product=BAA17212.1;protein_id=BAA17212.1;transl_table=11
BA000022.2	DDBJ	gene	706055	707131	.	+	.	ID=gene633;Name=slr1395;gbkey=Gene;gene=slr1395;gene_biotype=protein_coding
BA000022.2	DDBJ	CDS	706055	707131	.	+	0	ID=cds633;Parent=gene633;Dbxref=NCBI_GP:BAA17213.1;Name=BAA17213.1;Note=ORF_ID:slr1395%3B~unknown protein;gbkey=CDS;gene=slr1395;product=BAA17213.1;protein_id=BAA17213.1;transl_table=11
BA000022.2	Hess	TU	707326	708125	0	+	.	ID=TU618_TU;Name=TU618_TU;IncludedSubFeatures=TU618_5UTR,TU618_5UTR,TU618_CDS,TU618_3UTR
BA000022.2	Hess	TU	707571	708147	0	-	.	ID=TU619_TU;Name=TU619_TU;IncludedSubFeatures=TU619_CDS,TU619_CDS
BA000022.2	Hess	TU	708160	708993	0	+	.	ID=TU620_TU;Name=TU620_TU;IncludedSubFeatures=TU620_5UTR,TU620_5UTR,TU620_CDS,TU620_3UTR
BA000022.2	Hess	TU	708994	709961	0	+	.	ID=TU621_TU;Name=TU621_TU;IncludedSubFeatures=TU621_5UTR,TU621_5UTR,TU621_CDS,TU621_3UTR
BA000022.2	DDBJ	gene	710036	710977	.	-	.	ID=gene637;Name=sll1285;gbkey=Gene;gene=sll1285;gene_biotype=protein_coding
BA000022.2	DDBJ	CDS	710036	710977	.	-	0	ID=cds637;Parent=gene637;Dbxref=NCBI_GP:BAA17217.1;Name=BAA17217.1;Note=ORF_ID:sll1285%3B~hypothetical protein;gbkey=CDS;gene=sll1285;product=BAA17217.1;protein_id=BAA17217.1;transl_table=11
BA000022.2	Hess	TU	710743	712804	0	-	.	ID=TU622_TU;Name=TU622_TU;IncludedSubFeatures=TU622_5UTR,TU622_5UTR,TU622_CDS
BA000022.2	Hess	TU	712340	712441	0	+	.	ID=TU623_TU;Name=TU623_TU;IncludedSubFeatures=TU623_CDS,TU623_CDS
BA000022.2	DDBJ	gene	712931	713779	.	+	.	ID=gene640;Name=slr1699;gbkey=Gene;gene=slr1699;gene_biotype=protein_coding
BA000022.2	DDBJ	CDS	712931	713779	.	+	0	ID=cds640;Parent=gene640;Dbxref=NCBI_GP:BAA17220.1;Name=BAA17220.1;Note=ORF_ID:slr1699%3B~hypothetical protein;gbkey=CDS;gene=slr1699;product=BAA17220.1;protein_id=BAA17220.1;transl_table=11
BA000022.2	Hess	TU	713053	713935	0	+	.	ID=TU624_TU;Name=TU624_TU;IncludedSubFeatures=TU624_CDS,TU624_CDS
BA000022.2	Hess	TU	713655	714418	0	-	.	ID=TU625_TU;Name=TU625_TU;IncludedSubFeatures=TU625_5UTR,TU625_5UTR,TU625_CDS,TU625_3UTR
BA000022.2	Hess	TU	714223	714734	0	+	.	ID=TU626_TU;Name=TU626_TU;IncludedSubFeatures=TU626_CDS,TU626_CDS
BA000022.2	Hess	TU	714419	716207	0	-	.	ID=TU627_TU;Name=TU627_TU;IncludedSubFeatures=TU627_5UTR,TU627_5UTR,TU627_CDS,TU627_3UTR
BA000022.2	DDBJ	gene	716309	719665	.	-	.	ID=gene643;Name=sll1582;gbkey=Gene;gene=sll1582;gene_biotype=protein_coding
BA000022.2	DDBJ	CDS	716309	719665	.	-	0	ID=cds643;Parent=gene643;Dbxref=NCBI_GP:BAA17223.1;Name=BAA17223.1;Note=ORF_ID:sll1582%3B~unknown protein;gbkey=CDS;gene=sll1582;product=BAA17223.1;protein_id=BAA17223.1;transl_table=11
BA000022.2	Hess	TU	719377	721282	0	-	.	ID=TU628_TU;Name=TU628_TU;IncludedSubFeatures=TU628_5UTR,TU628_5UTR,TU628_CDS
BA000022.2	Hess	TU	719907	720358	0	+	.	ID=TU629_TU;Name=TU629_TU;IncludedSubFeatures=TU629_CDS,TU629_CDS
BA000022.2	Hess	TU	721283	721351	0	-	.	ID=TU630_TU;Name=TU630_TU;IncludedSubFeatures=TU630_CDS,TU630_CDS
BA000022.2	Hess	TU	721382	721697	0	+	.	ID=TU631_TU;Name=TU631_TU;IncludedSubFeatures=TU631_5UTR,TU631_5UTR,TU631_CDS,TU631_3UTR
BA000022.2	Hess	TU	721504	721864	0	-	.	ID=TU632_TU;Name=TU632_TU;IncludedSubFeatures=TU632_CDS,TU632_CDS
BA000022.2	Hess	TU	721698	724197	0	+	.	ID=TU633_TU;Name=TU633_TU;IncludedSubFeatures=TU633_5UTR,TU633_5UTR,TU633_CDS,TU633_3UTR
BA000022.2	Hess	TU	722047	722146	0	-	.	ID=TU634_TU;Name=TU634_TU;IncludedSubFeatures=TU634_CDS,TU634_CDS
BA000022.2	Hess	TU	722717	723174	0	-	.	ID=TU635_TU;Name=TU635_TU;IncludedSubFeatures=TU635_CDS,TU635_CDS
BA000022.2	Hess	TU	723765	724078	0	-	.	ID=TU636_TU;Name=TU636_TU;IncludedSubFeatures=TU636_CDS,TU636_CDS,TU636_3UTR
BA000022.2	Hess	TU	724079	727556	0	-	.	ID=TU637_TU;Name=TU637_TU;IncludedSubFeatures=TU637_5UTR,TU637_5UTR,TU637_CDS,TU637_3UTR
BA000022.2	Hess	TU	725947	726048	0	+	.	ID=TU638_TU;Name=TU638_TU;IncludedSubFeatures=TU638_CDS,TU638_CDS
BA000022.2	Hess	TU	727557	727718	0	-	.	ID=TU639_TU;Name=TU639_TU;IncludedSubFeatures=TU639_CDS,TU639_CDS
BA000022.2	Hess	TU	727719	727856	0	-	.	ID=TU640_TU;Name=TU640_TU;IncludedSubFeatures=TU640_CDS,TU640_CDS
BA000022.2	Hess	TU	727857	728041	0	-	.	ID=TU641_TU;Name=TU641_TU;IncludedSubFeatures=TU641_CDS,TU641_CDS
BA000022.2	Hess	TU	727885	728052	0	+	.	ID=TU642_TU;Name=TU642_TU;IncludedSubFeatures=TU642_CDS,TU642_CDS
BA000022.2	Hess	TU	728053	728157	0	+	.	ID=TU643_TU;Name=TU643_TU;IncludedSubFeatures=TU643_CDS,TU643_CDS,TU643_3UTR
BA000022.2	Hess	TU	728083	728551	0	-	.	ID=TU644_TU;Name=TU644_TU;IncludedSubFeatures=TU644_CDS,TU644_CDS
BA000022.2	Hess	TU	728241	728605	0	+	.	ID=TU645_TU;Name=TU645_TU;IncludedSubFeatures=TU645_5UTR,TU645_5UTR,TU645_CDS,TU645_3UTR
BA000022.2	Hess	TU	728606	729486	0	+	.	ID=TU646_TU;Name=TU646_TU;IncludedSubFeatures=TU646_5UTR,TU646_5UTR,TU646_CDS,TU646_3UTR
BA000022.2	Hess	TU	728970	729448	0	-	.	ID=TU647_TU;Name=TU647_TU;IncludedSubFeatures=TU647_CDS,TU647_CDS
BA000022.2	Hess	TU	729487	729644	0	+	.	ID=TU648_TU;Name=TU648_TU;IncludedSubFeatures=TU648_CDS,TU648_CDS
BA000022.2	Hess	TU	729645	729880	0	+	.	ID=TU649_TU;Name=TU649_TU;IncludedSubFeatures=TU649_CDS,TU649_CDS
BA000022.2	Hess	TU	729683	729814	0	-	.	ID=TU650_TU;Name=TU650_TU;IncludedSubFeatures=TU650_CDS,TU650_CDS
BA000022.2	Hess	TU	729815	732214	0	-	.	ID=TU651_TU;Name=TU651_TU;IncludedSubFeatures=TU651_5UTR,TU651_5UTR,TU651_CDS,TU651_3UTR
BA000022.2	Hess	TU	729881	730159	0	+	.	ID=TU652_TU;Name=TU652_TU;IncludedSubFeatures=TU652_CDS,TU652_CDS,TU652_3UTR
BA000022.2	Hess	TU	732376	733393	0	+	.	ID=TU653_TU;Name=TU653_TU;IncludedSubFeatures=TU653_5UTR,TU653_5UTR,TU653_CDS,TU653_3UTR
BA000022.2	Hess	TU	732479	732755	0	-	.	ID=TU654_TU;Name=TU654_TU;IncludedSubFeatures=TU654_CDS,TU654_CDS
BA000022.2	Hess	TU	732830	732968	0	-	.	ID=TU655_TU;Name=TU655_TU;IncludedSubFeatures=TU655_CDS,TU655_CDS
BA000022.2	Hess	TU	733394	733689	0	+	.	ID=TU656_TU;Name=TU656_TU;IncludedSubFeatures=TU656_5UTR,TU656_5UTR,TU656_CDS
BA000022.2	DDBJ	gene	733401	734432	.	+	.	ID=gene658;Name=dfrA;gbkey=Gene;gene=dfrA;gene_biotype=protein_coding
BA000022.2	DDBJ	CDS	733401	734432	.	+	0	ID=cds659;Parent=gene658;Dbxref=NCBI_GP:BAA17239.1;Name=BAA17239.1;Note=ORF_ID:slr1706;gbkey=CDS;gene=dfrA;product=dihydroflavonol 4-reductase;protein_id=BAA17239.1;transl_table=11
BA000022.2	Hess	TU	734331	734944	0	+	.	ID=TU657_TU;Name=TU657_TU;IncludedSubFeatures=TU657_5UTR,TU657_5UTR,TU657_CDS,TU657_3UTR
BA000022.2	Hess	TU	734464	734641	0	-	.	ID=TU658_TU;Name=TU658_TU;IncludedSubFeatures=TU658_CDS,TU658_CDS,TU658_3UTR
BA000022.2	Hess	TU	734754	734853	0	-	.	ID=TU659_TU;Name=TU659_TU;IncludedSubFeatures=TU659_CDS,TU659_CDS
BA000022.2	Hess	TU	734854	734914	0	-	.	ID=TU660_TU;Name=TU660_TU;IncludedSubFeatures=TU660_CDS,TU660_CDS
BA000022.2	Hess	TU	734945	736253	0	+	.	ID=TU661_TU;Name=TU661_TU;IncludedSubFeatures=TU661_5UTR,TU661_5UTR,TU661_CDS
BA000022.2	Hess	TU	736130	738836	0	-	.	ID=TU662_TU;Name=TU662_TU;IncludedSubFeatures=TU662_5UTR,TU662_5UTR,TU662_CDS,TU662_3UTR
BA000022.2	Hess	TU	736254	736304	0	+	.	ID=TU663_TU;Name=TU663_TU;IncludedSubFeatures=TU663_CDS,TU663_CDS,TU663_3UTR
BA000022.2	Hess	TU	736347	736419	0	+	.	ID=TU664_TU;Name=TU664_TU;IncludedSubFeatures=TU664_CDS,TU664_CDS
BA000022.2	Hess	TU	736420	736577	0	+	.	ID=TU665_TU;Name=TU665_TU;IncludedSubFeatures=TU665_CDS,TU665_CDS
BA000022.2	Hess	TU	738372	738473	0	+	.	ID=TU666_TU;Name=TU666_TU;IncludedSubFeatures=TU666_CDS,TU666_CDS
BA000022.2	DDBJ	gene	738909	739640	.	-	.	ID=gene663;Name=sll1570;gbkey=Gene;gene=sll1570;gene_biotype=protein_coding
BA000022.2	DDBJ	CDS	738909	739640	.	-	0	ID=cds664;Parent=gene663;Dbxref=NCBI_GP:BAA17244.1;Name=BAA17244.1;Note=ORF_ID:sll1570%3B~unknown protein;gbkey=CDS;gene=sll1570;product=BAA17244.1;protein_id=BAA17244.1;transl_table=11
BA000022.2	Hess	TU	739425	739550	0	+	.	ID=TU667_TU;Name=TU667_TU;IncludedSubFeatures=TU667_CDS,TU667_CDS
BA000022.2	Hess	TU	739551	739617	0	+	.	ID=TU668_TU;Name=TU668_TU;IncludedSubFeatures=TU668_CDS,TU668_CDS
BA000022.2	Hess	TU	739618	742066	0	+	.	ID=TU669_TU;Name=TU669_TU;IncludedSubFeatures=TU669_5UTR,TU669_5UTR,TU669_CDS,TU669_3UTR
BA000022.2	Hess	TU	741851	742720	0	-	.	ID=TU670_TU;Name=TU670_TU;IncludedSubFeatures=TU670_5UTR,TU670_5UTR,TU670_CDS,TU670_3UTR
BA000022.2	Hess	TU	742721	744793	0	-	.	ID=TU671_TU;Name=TU671_TU;IncludedSubFeatures=TU671_5UTR,TU671_5UTR,TU671_CDS,TU671_3UTR
BA000022.2	Hess	TU	744295	744396	0	+	.	ID=TU672_TU;Name=TU672_TU;IncludedSubFeatures=TU672_CDS,TU672_CDS
BA000022.2	Hess	TU	744794	745148	0	-	.	ID=TU673_TU;Name=TU673_TU;IncludedSubFeatures=TU673_5UTR,TU673_5UTR,TU673_CDS,TU673_3UTR
BA000022.2	DDBJ	gene	744810	745247	.	-	.	ID=gene667;Name=sll1926;gbkey=Gene;gene=sll1926;gene_biotype=protein_coding
BA000022.2	DDBJ	CDS	744810	745247	.	-	0	ID=cds668;Parent=gene667;Dbxref=NCBI_GP:BAA17248.1;Name=BAA17248.1;Note=ORF_ID:sll1926%3B~unknown protein;gbkey=CDS;gene=sll1926;product=BAA17248.1;protein_id=BAA17248.1;transl_table=11
BA000022.2	Hess	TU	745052	745157	0	+	.	ID=TU674_TU;Name=TU674_TU;IncludedSubFeatures=TU674_CDS,TU674_CDS
BA000022.2	Hess	TU	745198	746289	0	+	.	ID=TU675_TU;Name=TU675_TU;IncludedSubFeatures=TU675_5UTR,TU675_5UTR,TU675_CDS,TU675_3UTR
BA000022.2	Hess	TU	745926	747030	0	-	.	ID=TU676_TU;Name=TU676_TU;IncludedSubFeatures=TU676_5UTR,TU676_5UTR,TU676_CDS,TU676_3UTR
BA000022.2	Hess	TU	747122	749123	0	+	.	ID=TU677_TU;Name=TU677_TU;IncludedSubFeatures=TU677_5UTR,TU677_5UTR,TU677_CDS,TU677_3UTR
BA000022.2	Hess	TU	749124	754965	0	+	.	ID=TU678_TU;Name=TU678_TU;IncludedSubFeatures=TU678_5UTR,TU678_5UTR,TU678_CDS,TU678_3UTR
BA000022.2	Hess	TU	751790	752394	0	-	.	ID=TU679_TU;Name=TU679_TU;IncludedSubFeatures=TU679_CDS,TU679_CDS
BA000022.2	Hess	TU	752831	752935	0	-	.	ID=TU680_TU;Name=TU680_TU;IncludedSubFeatures=TU680_CDS,TU680_CDS
BA000022.2	Hess	TU	753597	753743	0	-	.	ID=TU681_TU;Name=TU681_TU;IncludedSubFeatures=TU681_CDS,TU681_CDS
BA000022.2	Hess	TU	754030	754193	0	-	.	ID=TU682_TU;Name=TU682_TU;IncludedSubFeatures=TU682_CDS,TU682_CDS
BA000022.2	Hess	TU	754875	755740	0	-	.	ID=TU683_TU;Name=TU683_TU;IncludedSubFeatures=TU683_5UTR,TU683_5UTR,TU683_CDS,TU683_3UTR
BA000022.2	Hess	TU	755764	761437	0	+	.	ID=TU684_TU;Name=TU684_TU;IncludedSubFeatures=TU684_5UTR,TU684_5UTR,TU684_CDS,TU684_3UTR
BA000022.2	Hess	TU	761022	761124	0	-	.	ID=TU685_TU;Name=TU685_TU;IncludedSubFeatures=TU685_CDS,TU685_CDS
BA000022.2	Hess	TU	761438	763405	0	+	.	ID=TU686_TU;Name=TU686_TU;IncludedSubFeatures=TU686_5UTR,TU686_5UTR,TU686_CDS,TU686_3UTR
BA000022.2	Hess	TU	762431	762499	0	-	.	ID=TU687_TU;Name=TU687_TU;IncludedSubFeatures=TU687_CDS,TU687_CDS
BA000022.2	Hess	TU	763061	764234	0	-	.	ID=TU688_TU;Name=TU688_TU;IncludedSubFeatures=TU688_5UTR,TU688_5UTR,TU688_CDS,TU688_3UTR
BA000022.2	Hess	TU	764235	765163	0	-	.	ID=TU689_TU;Name=TU689_TU;IncludedSubFeatures=TU689_CDS,TU689_CDS
BA000022.2	Hess	TU	765231	766561	0	-	.	ID=TU690_TU;Name=TU690_TU;IncludedSubFeatures=TU690_5UTR,TU690_5UTR,TU690_CDS
BA000022.2	Hess	TU	766180	766299	0	+	.	ID=TU691_TU;Name=TU691_TU;IncludedSubFeatures=TU691_CDS,TU691_CDS
BA000022.2	Hess	TU	766647	767802	0	+	.	ID=TU692_TU;Name=TU692_TU;IncludedSubFeatures=TU692_5UTR,TU692_5UTR,TU692_CDS,TU692_3UTR
BA000022.2	Hess	TU	767803	768470	0	+	.	ID=TU693_TU;Name=TU693_TU;IncludedSubFeatures=TU693_5UTR,TU693_5UTR,TU693_CDS,TU693_3UTR
BA000022.2	Hess	TU	768471	769184	0	+	.	ID=TU694_TU;Name=TU694_TU;IncludedSubFeatures=TU694_5UTR,TU694_5UTR,TU694_CDS,TU694_3UTR
BA000022.2	DDBJ	gene	769053	770291	.	-	.	ID=gene691;Name=hemN_sll1917;gbkey=Gene;gene=hemN;gene_biotype=protein_coding
BA000022.2	DDBJ	CDS	769053	770291	.	-	0	ID=cds692;Parent=gene691;Dbxref=NCBI_GP:BAA17272.1;Name=BAA17272.1;Note=ORF_ID:sll1917;gbkey=CDS;gene=hemN;product=oxygen independent coprophorphyrinogen III oxidase;protein_id=BAA17272.1;transl_table=11
BA000022.2	Hess	TU	769185	769507	0	+	.	ID=TU695_TU;Name=TU695_TU;IncludedSubFeatures=TU695_CDS,TU695_CDS
BA000022.2	DDBJ	gene	770288	770890	.	-	.	ID=gene692;Name=sll1916;gbkey=Gene;gene=sll1916;gene_biotype=protein_coding
BA000022.2	DDBJ	CDS	770288	770890	.	-	0	ID=cds693;Parent=gene692;Dbxref=NCBI_GP:BAA17273.1;Name=BAA17273.1;Note=ORF_ID:sll1916%3B~unknown protein;gbkey=CDS;gene=sll1916;product=BAA17273.1;protein_id=BAA17273.1;transl_table=11
BA000022.2	Hess	TU	770520	770901	0	-	.	ID=TU696_TU;Name=TU696_TU;IncludedSubFeatures=TU696_5UTR,TU696_5UTR,TU696_CDS
BA000022.2	Hess	TU	770902	771595	0	-	.	ID=TU697_TU;Name=TU697_TU;IncludedSubFeatures=TU697_5UTR,TU697_5UTR,TU697_CDS,TU697_3UTR
BA000022.2	Hess	TU	771532	771711	0	+	.	ID=TU698_TU;Name=TU698_TU;IncludedSubFeatures=TU698_5UTR,TU698_5UTR,TU698_CDS
BA000022.2	DDBJ	gene	771651	772520	.	+	.	ID=gene694;Name=folP;gbkey=Gene;gene=folP;gene_biotype=protein_coding
BA000022.2	DDBJ	CDS	771651	772520	.	+	0	ID=cds695;Parent=gene694;Dbxref=NCBI_GP:BAA17275.1;Name=BAA17275.1;Note=ORF_ID:slr2026%3B~gene:folP or dhpS;gbkey=CDS;gene=folP;product=dihydropteroate pyrophosphorylase;protein_id=BAA17275.1;transl_table=11
BA000022.2	Hess	TU	771908	773098	0	+	.	ID=TU699_TU;Name=TU699_TU;IncludedSubFeatures=TU699_5UTR,TU699_5UTR,TU699_CDS
BA000022.2	Hess	TU	772160	772274	0	-	.	ID=TU700_TU;Name=TU700_TU;IncludedSubFeatures=TU700_CDS,TU700_CDS
BA000022.2	DDBJ	gene	772511	773905	.	+	.	ID=gene695;Name=slr2027;gbkey=Gene;gene=slr2027;gene_biotype=protein_coding
BA000022.2	DDBJ	CDS	772511	773905	.	+	0	ID=cds696;Parent=gene695;Dbxref=NCBI_GP:BAA17276.1;Name=BAA17276.1;Note=ORF_ID:slr2027%3B~unknown protein;gbkey=CDS;gene=slr2027;product=BAA17276.1;protein_id=BAA17276.1;transl_table=11
BA000022.2	Hess	TU	773367	773468	0	+	.	ID=TU701_TU;Name=TU701_TU;IncludedSubFeatures=TU701_CDS,TU701_CDS
BA000022.2	Hess	TU	773805	775677	0	-	.	ID=TU702_TU;Name=TU702_TU;IncludedSubFeatures=TU702_5UTR,TU702_5UTR,TU702_CDS,TU702_3UTR
BA000022.2	Hess	TU	775678	776369	0	-	.	ID=TU703_TU;Name=TU703_TU;IncludedSubFeatures=TU703_5UTR,TU703_5UTR,TU703_CDS,TU703_3UTR
BA000022.2	Hess	TU	776233	776605	0	+	.	ID=TU704_TU;Name=TU704_TU;IncludedSubFeatures=TU704_CDS,TU704_CDS,TU704_3UTR
BA000022.2	Hess	TU	776370	776979	0	-	.	ID=TU705_TU;Name=TU705_TU;IncludedSubFeatures=TU705_5UTR,TU705_5UTR,TU705_CDS,TU705_3UTR
BA000022.2	Hess	TU	776980	779676	0	-	.	ID=TU706_TU;Name=TU706_TU;IncludedSubFeatures=TU706_5UTR,TU706_5UTR,TU706_CDS,TU706_3UTR
BA000022.2	Hess	TU	779714	779828	0	-	.	ID=TU707_TU;Name=TU707_TU;IncludedSubFeatures=TU707_CDS,TU707_CDS,TU707_3UTR
BA000022.2	Hess	TU	779999	784942	0	+	.	ID=TU708_TU;Name=TU708_TU;IncludedSubFeatures=TU708_5UTR,TU708_5UTR,TU708_CDS
BA000022.2	DDBJ	gene	784769	785215	.	+	.	ID=gene704;Name=slr1134;gbkey=Gene;gene=slr1134;gene_biotype=protein_coding
BA000022.2	DDBJ	CDS	784769	785215	.	+	0	ID=cds705;Parent=gene704;Dbxref=NCBI_GP:BAA17285.1;Name=BAA17285.1;Note=ORF_ID:slr1134%3B~hypothetical protein;gbkey=CDS;gene=slr1134;product=BAA17285.1;protein_id=BAA17285.1;transl_table=11
BA000022.2	Hess	TU	785398	785499	0	-	.	ID=TU709_TU;Name=TU709_TU;IncludedSubFeatures=TU709_CDS,TU709_CDS
BA000022.2	Hess	TU	785643	785761	0	+	.	ID=TU710_TU;Name=TU710_TU;IncludedSubFeatures=TU710_5UTR,TU710_5UTR,TU710_CDS
BA000022.2	DDBJ	gene	785665	787812	.	+	.	ID=gene705;Name=slr1135;gbkey=Gene;gene=slr1135;gene_biotype=protein_coding
BA000022.2	DDBJ	CDS	785665	787812	.	+	0	ID=cds706;Parent=gene705;Dbxref=NCBI_GP:BAA17286.1;Name=BAA17286.1;Note=ORF_ID:slr1135%3B~unknown protein;gbkey=CDS;gene=slr1135;product=BAA17286.1;protein_id=BAA17286.1;transl_table=11
BA000022.2	Hess	TU	787819	790422	0	-	.	ID=TU711_TU;Name=TU711_TU;IncludedSubFeatures=TU711_5UTR,TU711_5UTR,TU711_CDS
BA000022.2	Hess	TU	790678	794278	0	+	.	ID=TU712_TU;Name=TU712_TU;IncludedSubFeatures=TU712_5UTR,TU712_5UTR,TU712_CDS,TU712_3UTR
BA000022.2	Hess	TU	794257	794358	0	-	.	ID=TU713_TU;Name=TU713_TU;IncludedSubFeatures=TU713_CDS,TU713_CDS
BA000022.2	Hess	TU	794279	796297	0	+	.	ID=TU714_TU;Name=TU714_TU;IncludedSubFeatures=TU714_5UTR,TU714_5UTR,TU714_CDS,TU714_3UTR
BA000022.2	DDBJ	gene	795932	796732	.	-	.	ID=gene712;Name=nrtD_sll1082;gbkey=Gene;gene=nrtD;gene_biotype=protein_coding
BA000022.2	DDBJ	CDS	795932	796732	.	-	0	ID=cds713;Parent=gene712;Dbxref=NCBI_GP:BAA17293.1;Name=BAA17293.1;Note=ORF_ID:sll1082;gbkey=CDS;gene=nrtD;product=nitrate transport protein%3B NrtD;protein_id=BAA17293.1;transl_table=11
BA000022.2	DDBJ	gene	796789	797631	.	-	.	ID=gene713;Name=sll1081;gbkey=Gene;gene=sll1081;gene_biotype=protein_coding
BA000022.2	DDBJ	CDS	796789	797631	.	-	0	ID=cds714;Parent=gene713;Dbxref=NCBI_GP:BAA17294.1;Name=BAA17294.1;Note=ORF_ID:sll1081;gbkey=CDS;gene=sll1081;product=integral membrane components of other binding-protein-dependent transport system;protein_id=BAA17294.1;transl_table=11
BA000022.2	Hess	TU	797306	798784	0	-	.	ID=TU715_TU;Name=TU715_TU;IncludedSubFeatures=TU715_5UTR,TU715_5UTR,TU715_CDS
BA000022.2	DDBJ	gene	798846	799535	.	-	.	ID=gene715;Name=hypB_sll1079;gbkey=Gene;gene=hypB;gene_biotype=protein_coding
BA000022.2	DDBJ	CDS	798846	799535	.	-	0	ID=cds716;Parent=gene715;Dbxref=NCBI_GP:BAA17296.1;Name=BAA17296.1;Note=ORF_ID:sll1079;gbkey=CDS;gene=hypB;product=hydrogenase expression/formation protein%3B HypB;protein_id=BAA17296.1;transl_table=11
BA000022.2	Hess	TU	798880	799227	0	-	.	ID=TU716_TU;Name=TU716_TU;IncludedSubFeatures=TU716_CDS,TU716_CDS
BA000022.2	DDBJ	gene	799596	799958	.	-	.	ID=gene716;Name=sll1078;gbkey=Gene;gene=sll1078;gene_biotype=protein_coding
BA000022.2	DDBJ	CDS	799596	799958	.	-	0	ID=cds717;Parent=gene716;Dbxref=NCBI_GP:BAA17297.1;Name=BAA17297.1;Note=ORF_ID:sll1078%3B~hypothetical protein;gbkey=CDS;gene=sll1078;product=BAA17297.1;protein_id=BAA17297.1;transl_table=11
BA000022.2	Hess	TU	799775	801272	0	-	.	ID=TU717_TU;Name=TU717_TU;IncludedSubFeatures=TU717_5UTR,TU717_5UTR,TU717_CDS
BA000022.2	Hess	TU	800340	800439	0	+	.	ID=TU718_TU;Name=TU718_TU;IncludedSubFeatures=TU718_CDS,TU718_CDS
BA000022.2	Hess	TU	801273	801399	0	-	.	ID=TU719_TU;Name=TU719_TU;IncludedSubFeatures=TU719_CDS,TU719_CDS
BA000022.2	Hess	TU	801482	801546	0	+	.	ID=TU720_TU;Name=TU720_TU;IncludedSubFeatures=TU720_CDS,TU720_CDS
BA000022.2	Hess	TU	801547	803149	0	+	.	ID=TU721_TU;Name=TU721_TU;IncludedSubFeatures=TU721_5UTR,TU721_5UTR,TU721_CDS
BA000022.2	DDBJ	gene	802207	803238	.	+	.	ID=gene719;Name=slr1143;gbkey=Gene;gene=slr1143;gene_biotype=protein_coding
BA000022.2	DDBJ	CDS	802207	803238	.	+	0	ID=cds720;Parent=gene719;Dbxref=NCBI_GP:BAA17300.1;Name=BAA17300.1;Note=ORF_ID:slr1143%3B~hypothetical protein;gbkey=CDS;gene=slr1143;product=BAA17300.1;protein_id=BAA17300.1;transl_table=11
BA000022.2	Hess	TU	802649	802748	0	-	.	ID=TU722_TU;Name=TU722_TU;IncludedSubFeatures=TU722_CDS,TU722_CDS
BA000022.2	DDBJ	gene	803466	806384	.	-	.	ID=gene720;Name=ziaA;gbkey=Gene;gene=ziaA;gene_biotype=protein_coding
BA000022.2	DDBJ	CDS	803466	806384	.	-	0	ID=cds721;Parent=gene720;Dbxref=NCBI_GP:BAA17301.1;Name=BAA17301.1;Note=ORF_ID:sll1076;gbkey=CDS;gene=ziaA;product=Zinc exporter;protein_id=BAA17301.1;transl_table=11
BA000022.2	Hess	TU	804816	804917	0	+	.	ID=TU723_TU;Name=TU723_TU;IncludedSubFeatures=TU723_CDS,TU723_CDS
BA000022.2	Hess	TU	805614	805713	0	+	.	ID=TU724_TU;Name=TU724_TU;IncludedSubFeatures=TU724_CDS,TU724_CDS
BA000022.2	Hess	TU	806292	806394	0	-	.	ID=TU725_TU;Name=TU725_TU;IncludedSubFeatures=TU725_5UTR,TU725_5UTR,TU725_CDS
BA000022.2	Hess	TU	806395	809360	0	-	.	ID=TU726_TU;Name=TU726_TU;IncludedSubFeatures=TU726_5UTR,TU726_5UTR,TU726_CDS,TU726_3UTR
BA000022.2	DDBJ	gene	809450	810658	.	+	.	ID=gene722;Name=gltS;gbkey=Gene;gene=gltS;gene_biotype=protein_coding
BA000022.2	DDBJ	CDS	809450	810658	.	+	0	ID=cds723;Parent=gene722;Dbxref=NCBI_GP:BAA17303.1;Name=BAA17303.1;Note=ORF_ID:slr1145;gbkey=CDS;gene=gltS;product=glutamate permease;protein_id=BAA17303.1;transl_table=11
BA000022.2	Hess	TU	810181	810646	0	+	.	ID=TU727_TU;Name=TU727_TU;IncludedSubFeatures=TU727_CDS,TU727_CDS
BA000022.2	Hess	TU	810497	811296	0	-	.	ID=TU728_TU;Name=TU728_TU;IncludedSubFeatures=TU728_5UTR,TU728_5UTR,TU728_CDS,TU728_3UTR
BA000022.2	Hess	TU	810769	811093	0	+	.	ID=TU729_TU;Name=TU729_TU;IncludedSubFeatures=TU729_CDS,TU729_CDS
BA000022.2	Hess	TU	811094	811287	0	+	.	ID=TU730_TU;Name=TU730_TU;IncludedSubFeatures=TU730_CDS,TU730_CDS
BA000022.2	Hess	TU	811288	815641	0	+	.	ID=TU731_TU;Name=TU731_TU;IncludedSubFeatures=TU731_5UTR,TU731_5UTR,TU731_CDS,TU731_3UTR
BA000022.2	Hess	TU	811297	811716	0	-	.	ID=TU732_TU;Name=TU732_TU;IncludedSubFeatures=TU732_CDS,TU732_CDS
BA000022.2	Hess	TU	811913	811993	0	-	.	ID=TU733_TU;Name=TU733_TU;IncludedSubFeatures=TU733_CDS,TU733_CDS
BA000022.2	Hess	TU	813279	813379	0	-	.	ID=TU734_TU;Name=TU734_TU;IncludedSubFeatures=TU734_CDS,TU734_CDS
BA000022.2	Hess	TU	813654	813755	0	-	.	ID=TU735_TU;Name=TU735_TU;IncludedSubFeatures=TU735_CDS,TU735_CDS
BA000022.2	Hess	TU	814464	814563	0	-	.	ID=TU736_TU;Name=TU736_TU;IncludedSubFeatures=TU736_CDS,TU736_CDS
BA000022.2	Hess	TU	815642	816440	0	+	.	ID=TU737_TU;Name=TU737_TU;IncludedSubFeatures=TU737_5UTR,TU737_5UTR,TU737_CDS,TU737_3UTR
BA000022.2	Hess	TU	815984	817844	0	-	.	ID=TU738_TU;Name=TU738_TU;IncludedSubFeatures=TU738_5UTR,TU738_5UTR,TU738_CDS,TU738_3UTR
BA000022.2	Hess	TU	817845	817951	0	-	.	ID=TU739_TU;Name=TU739_TU;IncludedSubFeatures=TU739_CDS,TU739_CDS
BA000022.2	Hess	TU	817952	820062	0	-	.	ID=TU740_TU;Name=TU740_TU;IncludedSubFeatures=TU740_5UTR,TU740_5UTR,TU740_CDS,TU740_3UTR
BA000022.2	Hess	TU	819416	819517	0	+	.	ID=TU741_TU;Name=TU741_TU;IncludedSubFeatures=TU741_CDS,TU741_CDS
BA000022.2	Hess	TU	819539	819640	0	+	.	ID=TU742_TU;Name=TU742_TU;IncludedSubFeatures=TU742_CDS,TU742_CDS
BA000022.2	Hess	TU	819727	820234	0	+	.	ID=TU743_TU;Name=TU743_TU;IncludedSubFeatures=TU743_CDS,TU743_CDS
BA000022.2	Hess	TU	820063	821908	0	-	.	ID=TU744_TU;Name=TU744_TU;IncludedSubFeatures=TU744_5UTR,TU744_5UTR,TU744_CDS,TU744_3UTR
BA000022.2	Hess	TU	820441	820690	0	+	.	ID=TU745_TU;Name=TU745_TU;IncludedSubFeatures=TU745_CDS,TU745_CDS
BA000022.2	Hess	TU	821796	822121	0	+	.	ID=TU746_TU;Name=TU746_TU;IncludedSubFeatures=TU746_CDS,TU746_CDS
BA000022.2	DDBJ	gene	821993	822424	.	-	.	ID=gene732;Name=sll1068;gbkey=Gene;gene=sll1068;gene_biotype=protein_coding
BA000022.2	DDBJ	CDS	821993	822424	.	-	0	ID=cds733;Parent=gene732;Dbxref=NCBI_GP:BAA17313.1;Name=BAA17313.1;Note=ORF_ID:sll1068%3B~unknown protein;gbkey=CDS;gene=sll1068;product=BAA17313.1;protein_id=BAA17313.1;transl_table=11
BA000022.2	Hess	TU	822290	822778	0	-	.	ID=TU747_TU;Name=TU747_TU;IncludedSubFeatures=TU747_5UTR,TU747_5UTR,TU747_CDS
BA000022.2	Hess	TU	822779	824003	0	-	.	ID=TU748_TU;Name=TU748_TU;IncludedSubFeatures=TU748_5UTR,TU748_5UTR,TU748_CDS,TU748_3UTR
BA000022.2	Hess	TU	822855	823626	0	+	.	ID=TU749_TU;Name=TU749_TU;IncludedSubFeatures=TU749_CDS,TU749_CDS
BA000022.2	Hess	TU	824080	825944	0	-	.	ID=TU750_TU;Name=TU750_TU;IncludedSubFeatures=TU750_5UTR,TU750_5UTR,TU750_CDS,TU750_3UTR
BA000022.2	Hess	TU	824143	824244	0	+	.	ID=TU751_TU;Name=TU751_TU;IncludedSubFeatures=TU751_CDS,TU751_CDS
BA000022.2	Hess	TU	825677	826095	0	+	.	ID=TU752_TU;Name=TU752_TU;IncludedSubFeatures=TU752_CDS,TU752_CDS
BA000022.2	Hess	TU	825945	826431	0	-	.	ID=TU753_TU;Name=TU753_TU;IncludedSubFeatures=TU753_5UTR,TU753_5UTR,TU753_CDS,TU753_3UTR
BA000022.2	Hess	TU	826507	831245	0	-	.	ID=TU754_TU;Name=TU754_TU;IncludedSubFeatures=TU754_5UTR,TU754_5UTR,TU754_CDS,TU754_3UTR
BA000022.2	Hess	TU	829729	829981	0	+	.	ID=TU755_TU;Name=TU755_TU;IncludedSubFeatures=TU755_CDS,TU755_CDS
BA000022.2	Hess	TU	831246	831635	0	-	.	ID=TU756_TU;Name=TU756_TU;IncludedSubFeatures=TU756_5UTR,TU756_5UTR,TU756_CDS,TU756_3UTR
BA000022.2	Hess	TU	831636	833767	0	-	.	ID=TU757_TU;Name=TU757_TU;IncludedSubFeatures=TU757_5UTR,TU757_5UTR,TU757_CDS,TU757_3UTR
BA000022.2	Hess	TU	833768	835832	0	-	.	ID=TU758_TU;Name=TU758_TU;IncludedSubFeatures=TU758_5UTR,TU758_5UTR,TU758_CDS,TU758_3UTR
BA000022.2	Hess	TU	834474	834601	0	+	.	ID=TU759_TU;Name=TU759_TU;IncludedSubFeatures=TU759_CDS,TU759_CDS
BA000022.2	Hess	TU	835122	835221	0	+	.	ID=TU760_TU;Name=TU760_TU;IncludedSubFeatures=TU760_CDS,TU760_CDS
BA000022.2	Hess	TU	835833	842951	0	-	.	ID=TU761_TU;Name=TU761_TU;IncludedSubFeatures=TU761_5UTR,TU761_5UTR,TU761_CDS,TU761_3UTR
BA000022.2	Hess	TU	836093	836194	0	+	.	ID=TU762_TU;Name=TU762_TU;IncludedSubFeatures=TU762_CDS,TU762_CDS
BA000022.2	Hess	TU	837769	837868	0	+	.	ID=TU763_TU;Name=TU763_TU;IncludedSubFeatures=TU763_CDS,TU763_CDS
BA000022.2	Hess	TU	838646	838882	0	+	.	ID=TU764_TU;Name=TU764_TU;IncludedSubFeatures=TU764_CDS,TU764_CDS
BA000022.2	Hess	TU	840575	840674	0	+	.	ID=TU765_TU;Name=TU765_TU;IncludedSubFeatures=TU765_CDS,TU765_CDS
BA000022.2	Hess	TU	841411	841514	0	+	.	ID=TU766_TU;Name=TU766_TU;IncludedSubFeatures=TU766_CDS,TU766_CDS
BA000022.2	Hess	TU	841557	841753	0	+	.	ID=TU767_TU;Name=TU767_TU;IncludedSubFeatures=TU767_CDS,TU767_CDS
BA000022.2	Hess	TU	841933	842143	0	+	.	ID=TU768_TU;Name=TU768_TU;IncludedSubFeatures=TU768_CDS,TU768_CDS
BA000022.2	Hess	TU	843072	843983	0	+	.	ID=TU769_TU;Name=TU769_TU;IncludedSubFeatures=TU769_5UTR,TU769_5UTR,TU769_CDS,TU769_3UTR
BA000022.2	Hess	TU	843472	844264	0	-	.	ID=TU770_TU;Name=TU770_TU;IncludedSubFeatures=TU770_5UTR,TU770_5UTR,TU770_CDS,TU770_3UTR
BA000022.2	Hess	TU	843984	844948	0	+	.	ID=TU771_TU;Name=TU771_TU;IncludedSubFeatures=TU771_5UTR,TU771_5UTR,TU771_CDS
BA000022.2	DDBJ	gene	844180	845394	.	+	.	ID=gene771;Name=slr1895;gbkey=Gene;gene=slr1895;gene_biotype=protein_coding
BA000022.2	DDBJ	CDS	844180	845394	.	+	0	ID=cds772;Parent=gene771;Dbxref=NCBI_GP:BAA17352.1;Name=BAA17352.1;Note=ORF_ID:slr1895%3B~unknown protein;gbkey=CDS;gene=slr1895;product=BAA17352.1;protein_id=BAA17352.1;transl_table=11
BA000022.2	Hess	TU	845044	845447	0	+	.	ID=TU772_TU;Name=TU772_TU;IncludedSubFeatures=TU772_CDS,TU772_CDS
BA000022.2	Hess	TU	845448	847970	0	+	.	ID=TU773_TU;Name=TU773_TU;IncludedSubFeatures=TU773_5UTR,TU773_5UTR,TU773_CDS,TU773_3UTR
BA000022.2	Hess	TU	845889	846160	0	-	.	ID=TU774_TU;Name=TU774_TU;IncludedSubFeatures=TU774_CDS,TU774_CDS,TU774_3UTR
BA000022.2	DDBJ	gene	845966	846328	.	-	.	ID=gene773;Name=petJ;gbkey=Gene;gene=petJ;gene_biotype=protein_coding
BA000022.2	DDBJ	CDS	845966	846328	.	-	0	ID=cds774;Parent=gene773;Dbxref=NCBI_GP:BAA17354.1;Name=BAA17354.1;Note=ORF_ID:sll1796;gbkey=CDS;gene=petJ;product=cytochrome c553;protein_id=BAA17354.1;transl_table=11
BA000022.2	Hess	TU	847064	847697	0	-	.	ID=TU775_TU;Name=TU775_TU;IncludedSubFeatures=TU775_CDS,TU775_CDS
BA000022.2	Hess	TU	847758	847940	0	-	.	ID=TU776_TU;Name=TU776_TU;IncludedSubFeatures=TU776_CDS,TU776_CDS
BA000022.2	Hess	TU	847980	848082	0	-	.	ID=TU777_TU;Name=TU777_TU;IncludedSubFeatures=TU777_CDS,TU777_CDS
BA000022.2	Hess	TU	848021	849135	0	+	.	ID=TU778_TU;Name=TU778_TU;IncludedSubFeatures=TU778_5UTR,TU778_5UTR,TU778_CDS,TU778_3UTR
BA000022.2	Hess	TU	849136	851690	0	+	.	ID=TU779_TU;Name=TU779_TU;IncludedSubFeatures=TU779_5UTR,TU779_5UTR,TU779_CDS,TU779_3UTR
BA000022.2	DDBJ	mobile_genetic_element	851653	852454	.	+	.	ID=id25;gbkey=mobile_element;mobile_element_type=insertion sequence:ISY120a
BA000022.2	Hess	TU	851691	852360	0	+	.	ID=TU780_TU;Name=TU780_TU;IncludedSubFeatures=TU780_5UTR,TU780_5UTR,TU780_CDS
BA000022.2	Hess	TU	851860	852391	0	-	.	ID=TU781_TU;Name=TU781_TU;IncludedSubFeatures=TU781_CDS,TU781_CDS
BA000022.2	DDBJ	gene	852031	852447	.	+	.	ID=gene780;Name=slr1903;gbkey=Gene;gene=slr1903;gene_biotype=protein_coding
BA000022.2	DDBJ	CDS	852031	852447	.	+	0	ID=cds781;Parent=gene780;Dbxref=NCBI_GP:BAA17361.1;Name=BAA17361.1;Note=ORF_ID:slr1903;gbkey=CDS;gene=slr1903;product=transposase;protein_id=BAA17361.1;transl_table=11
BA000022.2	DDBJ	mobile_genetic_element	852462	853369	.	-	.	ID=id26;gbkey=mobile_element;mobile_element_type=insertion sequence:ISY802a
BA000022.2	DDBJ	gene	852470	852898	.	-	.	ID=gene781;Name=sll1792;gbkey=Gene;gene=sll1792;gene_biotype=protein_coding
BA000022.2	DDBJ	CDS	852470	852898	.	-	0	ID=cds782;Parent=gene781;Dbxref=NCBI_GP:BAA17362.1;Name=BAA17362.1;Note=ORF_ID:sll1792;gbkey=CDS;gene=sll1792;product=transposase;protein_id=BAA17362.1;transl_table=11
BA000022.2	Hess	TU	852644	852848	0	+	.	ID=TU782_TU;Name=TU782_TU;IncludedSubFeatures=TU782_CDS,TU782_CDS
BA000022.2	DDBJ	gene	852895	853281	.	-	.	ID=gene782;Name=sll1791;gbkey=Gene;gene=sll1791;gene_biotype=protein_coding
BA000022.2	DDBJ	CDS	852895	853281	.	-	0	ID=cds783;Parent=gene782;Dbxref=NCBI_GP:BAA17363.1;Name=BAA17363.1;Note=ORF_ID:sll1791;gbkey=CDS;gene=sll1791;product=transposase;protein_id=BAA17363.1;transl_table=11
BA000022.2	Hess	TU	853035	853304	0	-	.	ID=TU783_TU;Name=TU783_TU;IncludedSubFeatures=TU783_5UTR,TU783_5UTR,TU783_CDS
BA000022.2	Hess	TU	853159	853258	0	+	.	ID=TU784_TU;Name=TU784_TU;IncludedSubFeatures=TU784_CDS,TU784_CDS
BA000022.2	Hess	TU	853385	862219	0	-	.	ID=TU785_TU;Name=TU785_TU;IncludedSubFeatures=TU785_5UTR,TU785_5UTR,TU785_CDS,TU785_3UTR
BA000022.2	Hess	TU	862220	862621	0	-	.	ID=TU786_TU;Name=TU786_TU;IncludedSubFeatures=TU786_CDS,TU786_CDS
BA000022.2	DDBJ	gene	862262	866377	.	-	.	ID=gene787;Name=sll1124;gbkey=Gene;gene=sll1124;gene_biotype=protein_coding
BA000022.2	DDBJ	CDS	862262	866377	.	-	0	ID=cds788;Parent=gene787;Dbxref=NCBI_GP:BAA17368.1;Name=BAA17368.1;Note=ORF_ID:sll1124;gbkey=CDS;gene=sll1124;product=sensory transduction histidine kinase;protein_id=BAA17368.1;transl_table=11
BA000022.2	Hess	TU	863001	867234	0	-	.	ID=TU787_TU;Name=TU787_TU;IncludedSubFeatures=TU787_5UTR,TU787_5UTR,TU787_CDS
BA000022.2	Hess	TU	863214	863333	0	+	.	ID=TU788_TU;Name=TU788_TU;IncludedSubFeatures=TU788_CDS,TU788_CDS
BA000022.2	Hess	TU	865115	865277	0	+	.	ID=TU789_TU;Name=TU789_TU;IncludedSubFeatures=TU789_CDS,TU789_CDS
BA000022.2	Hess	TU	865932	866033	0	+	.	ID=TU790_TU;Name=TU790_TU;IncludedSubFeatures=TU790_CDS,TU790_CDS
BA000022.2	Hess	TU	866645	866746	0	+	.	ID=TU791_TU;Name=TU791_TU;IncludedSubFeatures=TU791_CDS,TU791_CDS
BA000022.2	DDBJ	gene	867257	869569	.	-	.	ID=gene789;Name=sll1121;gbkey=Gene;gene=sll1121;gene_biotype=protein_coding
BA000022.2	DDBJ	CDS	867257	869569	.	-	0	ID=cds790;Parent=gene789;Dbxref=NCBI_GP:BAA17370.1;Name=BAA17370.1;Note=ORF_ID:sll1121%3B~unknown protein;gbkey=CDS;gene=sll1121;product=BAA17370.1;protein_id=BAA17370.1;transl_table=11
BA000022.2	Hess	TU	867415	867526	0	+	.	ID=TU792_TU;Name=TU792_TU;IncludedSubFeatures=TU792_CDS,TU792_CDS
BA000022.2	Hess	TU	868268	868429	0	+	.	ID=TU793_TU;Name=TU793_TU;IncludedSubFeatures=TU793_CDS,TU793_CDS
BA000022.2	Hess	TU	868503	868667	0	-	.	ID=TU794_TU;Name=TU794_TU;IncludedSubFeatures=TU794_CDS,TU794_CDS
BA000022.2	Hess	TU	869421	869901	0	-	.	ID=TU795_TU;Name=TU795_TU;IncludedSubFeatures=TU795_5UTR,TU795_5UTR,TU795_CDS
BA000022.2	DDBJ	gene	869668	873270	.	-	.	ID=gene790;Name=sll1120;gbkey=Gene;gene=sll1120;gene_biotype=protein_coding
BA000022.2	DDBJ	CDS	869668	873270	.	-	0	ID=cds791;Parent=gene790;Dbxref=NCBI_GP:BAA17371.1;Name=BAA17371.1;Note=ORF_ID:sll1120;gbkey=CDS;gene=sll1120;product=chromosome segregation protein SMC1;protein_id=BAA17371.1;transl_table=11
BA000022.2	Hess	TU	872336	873338	0	-	.	ID=TU796_TU;Name=TU796_TU;IncludedSubFeatures=TU796_5UTR,TU796_5UTR,TU796_CDS
BA000022.2	Hess	TU	872890	872987	0	+	.	ID=TU797_TU;Name=TU797_TU;IncludedSubFeatures=TU797_CDS,TU797_CDS
BA000022.2	Hess	TU	873339	873423	0	-	.	ID=TU798_TU;Name=TU798_TU;IncludedSubFeatures=TU798_CDS,TU798_CDS
BA000022.2	Hess	TU	873424	874585	0	-	.	ID=TU799_TU;Name=TU799_TU;IncludedSubFeatures=TU799_5UTR,TU799_5UTR,TU799_CDS,TU799_3UTR
BA000022.2	DDBJ	gene	874693	875361	.	+	.	ID=gene792;Name=slr1194;gbkey=Gene;gene=slr1194;gene_biotype=protein_coding
BA000022.2	DDBJ	CDS	874693	875361	.	+	0	ID=cds793;Parent=gene792;Dbxref=NCBI_GP:BAA17373.1;Name=BAA17373.1;Note=ORF_ID:slr1194%3B~hypothetical protein;gbkey=CDS;gene=slr1194;product=BAA17373.1;protein_id=BAA17373.1;transl_table=11
BA000022.2	Hess	TU	874939	875041	0	-	.	ID=TU800_TU;Name=TU800_TU;IncludedSubFeatures=TU800_CDS,TU800_CDS
BA000022.2	Hess	TU	875051	877634	0	+	.	ID=TU801_TU;Name=TU801_TU;IncludedSubFeatures=TU801_5UTR,TU801_5UTR,TU801_CDS
BA000022.2	Hess	TU	875595	876054	0	-	.	ID=TU802_TU;Name=TU802_TU;IncludedSubFeatures=TU802_CDS,TU802_CDS
BA000022.2	Hess	TU	876801	877226	0	-	.	ID=TU803_TU;Name=TU803_TU;IncludedSubFeatures=TU803_CDS,TU803_CDS
BA000022.2	DDBJ	gene	877325	878521	.	+	.	ID=gene795;Name=slr1197;gbkey=Gene;gene=slr1197;gene_biotype=protein_coding
BA000022.2	DDBJ	CDS	877325	878521	.	+	0	ID=cds796;Parent=gene795;Dbxref=NCBI_GP:BAA17376.1;Name=BAA17376.1;Note=ORF_ID:slr1197%3B~hypothetical protein;gbkey=CDS;gene=slr1197;product=BAA17376.1;protein_id=BAA17376.1;transl_table=11
BA000022.2	Hess	TU	877684	878287	0	-	.	ID=TU804_TU;Name=TU804_TU;IncludedSubFeatures=TU804_CDS,TU804_CDS
BA000022.2	Hess	TU	878288	878930	0	-	.	ID=TU805_TU;Name=TU805_TU;IncludedSubFeatures=TU805_5UTR,TU805_5UTR,TU805_CDS,TU805_3UTR
BA000022.2	DDBJ	gene	878937	879209	.	+	.	ID=gene797;Name=ssr2009;gbkey=Gene;gene=ssr2009;gene_biotype=protein_coding
BA000022.2	DDBJ	CDS	878937	879209	.	+	0	ID=cds798;Parent=gene797;Dbxref=NCBI_GP:BAA17378.1;Name=BAA17378.1;Note=ORF_ID:ssr2009%3B~unknown protein;gbkey=CDS;gene=ssr2009;product=BAA17378.1;protein_id=BAA17378.1;transl_table=11
BA000022.2	Hess	TU	879368	880248	0	+	.	ID=TU806_TU;Name=TU806_TU;IncludedSubFeatures=TU806_5UTR,TU806_5UTR,TU806_CDS
BA000022.2	DDBJ	gene	880147	881838	.	+	.	ID=gene799;Name=mutL;gbkey=Gene;gene=mutL;gene_biotype=protein_coding
BA000022.2	DDBJ	CDS	880147	881838	.	+	0	ID=cds800;Parent=gene799;Dbxref=NCBI_GP:BAA17380.1;Name=BAA17380.1;Note=ORF_ID:slr1199;gbkey=CDS;gene=mutL;product=DNA mismatch repair protein%3B MutL;protein_id=BAA17380.1;transl_table=11
BA000022.2	Hess	TU	880364	880615	0	-	.	ID=TU807_TU;Name=TU807_TU;IncludedSubFeatures=TU807_CDS,TU807_CDS
BA000022.2	Hess	TU	881923	885723	0	+	.	ID=TU808_TU;Name=TU808_TU;IncludedSubFeatures=TU808_5UTR,TU808_5UTR,TU808_CDS
BA000022.2	DDBJ	gene	885641	886078	.	+	.	ID=gene803;Name=slr1203;gbkey=Gene;gene=slr1203;gene_biotype=protein_coding
BA000022.2	DDBJ	CDS	885641	886078	.	+	0	ID=cds804;Parent=gene803;Dbxref=NCBI_GP:BAA17384.1;Name=BAA17384.1;Note=ORF_ID:slr1203%3B~hypothetical protein;gbkey=CDS;gene=slr1203;product=BAA17384.1;protein_id=BAA17384.1;transl_table=11
BA000022.2	Hess	TU	886161	887589	0	+	.	ID=TU809_TU;Name=TU809_TU;IncludedSubFeatures=TU809_5UTR,TU809_5UTR,TU809_CDS,TU809_3UTR
BA000022.2	Hess	TU	887516	888150	0	-	.	ID=TU810_TU;Name=TU810_TU;IncludedSubFeatures=TU810_CDS,TU810_CDS
BA000022.2	Hess	TU	887590	890658	0	+	.	ID=TU811_TU;Name=TU811_TU;IncludedSubFeatures=TU811_5UTR,TU811_5UTR,TU811_CDS
BA000022.2	Hess	TU	889729	889987	0	-	.	ID=TU812_TU;Name=TU812_TU;IncludedSubFeatures=TU812_CDS,TU812_CDS
BA000022.2	Hess	TU	890735	891085	0	+	.	ID=TU813_TU;Name=TU813_TU;IncludedSubFeatures=TU813_5UTR,TU813_5UTR,TU813_CDS,TU813_3UTR
BA000022.2	Hess	TU	891086	893654	0	+	.	ID=TU814_TU;Name=TU814_TU;IncludedSubFeatures=TU814_5UTR,TU814_5UTR,TU814_CDS
BA000022.2	Hess	TU	891097	891275	0	-	.	ID=TU815_TU;Name=TU815_TU;IncludedSubFeatures=TU815_CDS,TU815_CDS
BA000022.2	DDBJ	gene	893583	893972	.	+	.	ID=gene811;Name=slr1210;gbkey=Gene;gene=slr1210;gene_biotype=protein_coding
BA000022.2	DDBJ	CDS	893583	893972	.	+	0	ID=cds812;Parent=gene811;Dbxref=NCBI_GP:BAA17392.1;Name=BAA17392.1;Note=ORF_ID:slr1210%3B~unknown protein;gbkey=CDS;gene=slr1210;product=BAA17392.1;protein_id=BAA17392.1;transl_table=11
BA000022.2	Hess	TU	893602	894516	0	-	.	ID=TU816_TU;Name=TU816_TU;IncludedSubFeatures=TU816_CDS,TU816_CDS
BA000022.2	DDBJ	gene	893984	897262	.	+	.	ID=gene812;Name=cobN_slr1211;gbkey=Gene;gene=cobN;gene_biotype=protein_coding
BA000022.2	DDBJ	CDS	893984	897262	.	+	0	ID=cds813;Parent=gene812;Dbxref=NCBI_GP:BAA17393.1;Name=BAA17393.1;Note=ORF_ID:slr1211;gbkey=CDS;gene=cobN;product=CobN protein;protein_id=BAA17393.1;transl_table=11
BA000022.2	DDBJ	gene	897354	899888	.	+	.	ID=gene813;Name=ETR1;gbkey=Gene;gene=ETR1;gene_biotype=protein_coding
BA000022.2	DDBJ	CDS	897354	899888	.	+	0	ID=cds814;Parent=gene813;Dbxref=NCBI_GP:BAA17394.1;Name=BAA17394.1;Note=ORF_ID:slr1212;gbkey=CDS;gene=ETR1;product=ethylene response sensor protein;protein_id=BAA17394.1;transl_table=11
BA000022.2	Hess	TU	897398	897600	0	-	.	ID=TU817_TU;Name=TU817_TU;IncludedSubFeatures=TU817_CDS,TU817_CDS
BA000022.2	DDBJ	gene	899937	900662	.	+	.	ID=gene814;Name=slr1213;gbkey=Gene;gene=slr1213;gene_biotype=protein_coding
BA000022.2	DDBJ	CDS	899937	900662	.	+	0	ID=cds815;Parent=gene814;Dbxref=NCBI_GP:BAA17395.1;Name=BAA17395.1;Note=ORF_ID:slr1213;gbkey=CDS;gene=slr1213;product=AraC subfamily;protein_id=BAA17395.1;transl_table=11
BA000022.2	Hess	TU	900067	900262	0	-	.	ID=TU818_TU;Name=TU818_TU;IncludedSubFeatures=TU818_CDS,TU818_CDS
BA000022.2	Hess	TU	900263	900492	0	-	.	ID=TU819_TU;Name=TU819_TU;IncludedSubFeatures=TU819_CDS,TU819_CDS
BA000022.2	Hess	TU	900536	900635	0	-	.	ID=TU820_TU;Name=TU820_TU;IncludedSubFeatures=TU820_CDS,TU820_CDS
BA000022.2	Hess	TU	900771	902349	0	+	.	ID=TU821_TU;Name=TU821_TU;IncludedSubFeatures=TU821_5UTR,TU821_5UTR,TU821_CDS,TU821_3UTR
BA000022.2	Hess	TU	901057	901439	0	-	.	ID=TU822_TU;Name=TU822_TU;IncludedSubFeatures=TU822_CDS,TU822_CDS
BA000022.2	Hess	TU	902350	903136	0	+	.	ID=TU823_TU;Name=TU823_TU;IncludedSubFeatures=TU823_5UTR,TU823_5UTR,TU823_CDS,TU823_3UTR
BA000022.2	Hess	TU	902913	903963	0	-	.	ID=TU824_TU;Name=TU824_TU;IncludedSubFeatures=TU824_5UTR,TU824_5UTR,TU824_CDS,TU824_3UTR
BA000022.2	DDBJ	gene	904115	905506	.	+	.	ID=gene818;Name=mgtE;gbkey=Gene;gene=mgtE;gene_biotype=protein_coding
BA000022.2	DDBJ	CDS	904115	905506	.	+	0	ID=cds819;Parent=gene818;Dbxref=NCBI_GP:BAA17399.1;Name=BAA17399.1;Note=ORF_ID:slr1216;gbkey=CDS;gene=mgtE;product=Mg2+ transporter;protein_id=BAA17399.1;transl_table=11
BA000022.2	DDBJ	gene	905575	906789	.	-	.	ID=gene819;Name=sll1971;gbkey=Gene;gene=sll1971;gene_biotype=protein_coding
BA000022.2	DDBJ	CDS	905575	906789	.	-	0	ID=cds820;Parent=gene819;Dbxref=NCBI_GP:BAA17400.1;Name=BAA17400.1;Note=ORF_ID:sll1971%3B~hypothetical protein;gbkey=CDS;gene=sll1971;product=BAA17400.1;protein_id=BAA17400.1;transl_table=11
BA000022.2	Hess	TU	906174	906273	0	+	.	ID=TU825_TU;Name=TU825_TU;IncludedSubFeatures=TU825_CDS,TU825_CDS
BA000022.2	Hess	TU	906739	907241	0	-	.	ID=TU826_TU;Name=TU826_TU;IncludedSubFeatures=TU826_5UTR,TU826_5UTR,TU826_CDS
BA000022.2	DDBJ	gene	906972	907826	.	+	.	ID=gene820;Name=slr2070;gbkey=Gene;gene=slr2070;gene_biotype=protein_coding
BA000022.2	DDBJ	CDS	906972	907826	.	+	0	ID=cds821;Parent=gene820;Dbxref=NCBI_GP:BAA17401.1;Name=BAA17401.1;Note=ORF_ID:slr2070%3B~unknown protein;gbkey=CDS;gene=slr2070;product=BAA17401.1;protein_id=BAA17401.1;transl_table=11
BA000022.2	Hess	TU	907016	908654	0	+	.	ID=TU827_TU;Name=TU827_TU;IncludedSubFeatures=TU827_5UTR,TU827_5UTR,TU827_CDS,TU827_3UTR
BA000022.2	Hess	TU	907609	907846	0	-	.	ID=TU828_TU;Name=TU828_TU;IncludedSubFeatures=TU828_CDS,TU828_CDS
BA000022.2	Hess	TU	908259	909528	0	-	.	ID=TU829_TU;Name=TU829_TU;IncludedSubFeatures=TU829_5UTR,TU829_5UTR,TU829_CDS,TU829_3UTR
BA000022.2	Hess	TU	909545	911031	0	-	.	ID=TU830_TU;Name=TU830_TU;IncludedSubFeatures=TU830_5UTR,TU830_5UTR,TU830_CDS,TU830_3UTR
BA000022.2	Hess	TU	910118	910219	0	+	.	ID=TU831_TU;Name=TU831_TU;IncludedSubFeatures=TU831_CDS,TU831_CDS
BA000022.2	Hess	TU	911318	912916	0	+	.	ID=TU832_TU;Name=TU832_TU;IncludedSubFeatures=TU832_5UTR,TU832_5UTR,TU832_CDS,TU832_3UTR
BA000022.2	Hess	TU	912917	913962	0	+	.	ID=TU833_TU;Name=TU833_TU;IncludedSubFeatures=TU833_5UTR,TU833_5UTR,TU833_CDS,TU833_3UTR
BA000022.2	Hess	TU	914009	915032	0	+	.	ID=TU834_TU;Name=TU834_TU;IncludedSubFeatures=TU834_5UTR,TU834_5UTR,TU834_CDS,TU834_3UTR
BA000022.2	Hess	TU	914404	915052	0	-	.	ID=TU835_TU;Name=TU835_TU;IncludedSubFeatures=TU835_CDS,TU835_CDS,TU835_3UTR
BA000022.2	DDBJ	gene	914780	915190	.	-	.	ID=gene828;Name=sll1965;gbkey=Gene;gene=sll1965;gene_biotype=protein_coding
BA000022.2	DDBJ	CDS	914780	915190	.	-	0	ID=cds829;Parent=gene828;Dbxref=NCBI_GP:BAA17409.1;Name=BAA17409.1;Note=ORF_ID:sll1965%3B~unknown protein;gbkey=CDS;gene=sll1965;product=BAA17409.1;protein_id=BAA17409.1;transl_table=11
BA000022.2	Hess	TU	915239	917411	0	+	.	ID=TU836_TU;Name=TU836_TU;IncludedSubFeatures=TU836_5UTR,TU836_5UTR,TU836_CDS,TU836_3UTR
BA000022.2	Hess	TU	915796	915897	0	-	.	ID=TU837_TU;Name=TU837_TU;IncludedSubFeatures=TU837_CDS,TU837_CDS
BA000022.2	Hess	TU	916938	917037	0	-	.	ID=TU838_TU;Name=TU838_TU;IncludedSubFeatures=TU838_CDS,TU838_CDS
BA000022.2	Hess	TU	917725	919969	0	+	.	ID=TU839_TU;Name=TU839_TU;IncludedSubFeatures=TU839_5UTR,TU839_5UTR,TU839_CDS
BA000022.2	DDBJ	gene	920331	920915	.	+	.	ID=gene832;Name=slr2078;gbkey=Gene;gene=slr2078;gene_biotype=protein_coding
BA000022.2	DDBJ	CDS	920331	920915	.	+	0	ID=cds833;Parent=gene832;Dbxref=NCBI_GP:BAA17413.1;Name=BAA17413.1;Note=ORF_ID:slr2078%3B~hypothetical protein;gbkey=CDS;gene=slr2078;product=BAA17413.1;protein_id=BAA17413.1;transl_table=11
BA000022.2	Hess	TU	920358	920679	0	-	.	ID=TU840_TU;Name=TU840_TU;IncludedSubFeatures=TU840_CDS,TU840_CDS
BA000022.2	Hess	TU	920730	920892	0	-	.	ID=TU841_TU;Name=TU841_TU;IncludedSubFeatures=TU841_CDS,TU841_CDS
BA000022.2	Hess	TU	920922	921378	0	+	.	ID=TU842_TU;Name=TU842_TU;IncludedSubFeatures=TU842_CDS,TU842_CDS
BA000022.2	DDBJ	gene	920942	921196	.	-	.	ID=gene833;Name=ssl3712;gbkey=Gene;gene=ssl3712;gene_biotype=protein_coding
BA000022.2	DDBJ	CDS	920942	921196	.	-	0	ID=cds834;Parent=gene833;Dbxref=NCBI_GP:BAA17414.1;Name=BAA17414.1;Note=ORF_ID:ssl3712%3B~unknown protein;gbkey=CDS;gene=ssl3712;product=BAA17414.1;protein_id=BAA17414.1;transl_table=11
BA000022.2	Hess	TU	921318	922662	0	-	.	ID=TU843_TU;Name=TU843_TU;IncludedSubFeatures=TU843_5UTR,TU843_5UTR,TU843_CDS
BA000022.2	Hess	TU	922663	926600	0	-	.	ID=TU844_TU;Name=TU844_TU;IncludedSubFeatures=TU844_5UTR,TU844_5UTR,TU844_CDS,TU844_3UTR
BA000022.2	Hess	TU	924644	924913	0	+	.	ID=TU845_TU;Name=TU845_TU;IncludedSubFeatures=TU845_CDS,TU845_CDS
BA000022.2	Hess	TU	925356	925858	0	+	.	ID=TU846_TU;Name=TU846_TU;IncludedSubFeatures=TU846_CDS,TU846_CDS
BA000022.2	Hess	TU	926601	927247	0	-	.	ID=TU847_TU;Name=TU847_TU;IncludedSubFeatures=TU847_5UTR,TU847_5UTR,TU847_CDS,TU847_3UTR
BA000022.2	Hess	TU	927339	928238	0	+	.	ID=TU848_TU;Name=TU848_TU;IncludedSubFeatures=TU848_5UTR,TU848_5UTR,TU848_CDS
BA000022.2	Hess	TU	927495	927594	0	-	.	ID=TU849_TU;Name=TU849_TU;IncludedSubFeatures=TU849_CDS,TU849_CDS
BA000022.2	DDBJ	gene	927959	928750	.	+	.	ID=gene843;Name=slr1827;gbkey=Gene;gene=slr1827;gene_biotype=protein_coding
BA000022.2	DDBJ	CDS	927959	928750	.	+	0	ID=cds844;Parent=gene843;Dbxref=NCBI_GP:BAA17424.1;Name=BAA17424.1;Note=ORF_ID:slr1827%3B~unknown protein;gbkey=CDS;gene=slr1827;product=BAA17424.1;protein_id=BAA17424.1;transl_table=11
BA000022.2	Hess	TU	928219	930004	0	-	.	ID=TU850_TU;Name=TU850_TU;IncludedSubFeatures=TU850_5UTR,TU850_5UTR,TU850_CDS,TU850_3UTR
BA000022.2	Hess	TU	928892	929325	0	+	.	ID=TU851_TU;Name=TU851_TU;IncludedSubFeatures=TU851_CDS,TU851_CDS
BA000022.2	Hess	TU	929889	930306	0	+	.	ID=TU852_TU;Name=TU852_TU;IncludedSubFeatures=TU852_CDS,TU852_CDS
BA000022.2	Hess	TU	930005	931430	0	-	.	ID=TU853_TU;Name=TU853_TU;IncludedSubFeatures=TU853_5UTR,TU853_5UTR,TU853_CDS
BA000022.2	Hess	TU	931431	931615	0	-	.	ID=TU854_TU;Name=TU854_TU;IncludedSubFeatures=TU854_CDS,TU854_CDS
BA000022.2	Hess	TU	931596	932041	0	+	.	ID=TU855_TU;Name=TU855_TU;IncludedSubFeatures=TU855_5UTR,TU855_5UTR,TU855_CDS,TU855_3UTR
BA000022.2	Hess	TU	931797	931896	0	-	.	ID=TU856_TU;Name=TU856_TU;IncludedSubFeatures=TU856_CDS,TU856_CDS
BA000022.2	Hess	TU	932042	934630	0	+	.	ID=TU857_TU;Name=TU857_TU;IncludedSubFeatures=TU857_5UTR,TU857_5UTR,TU857_CDS,TU857_3UTR
BA000022.2	Hess	TU	933507	934745	0	-	.	ID=TU858_TU;Name=TU858_TU;IncludedSubFeatures=TU858_5UTR,TU858_5UTR,TU858_CDS,TU858_3UTR
BA000022.2	Hess	TU	934746	935359	0	-	.	ID=TU859_TU;Name=TU859_TU;IncludedSubFeatures=TU859_5UTR,TU859_5UTR,TU859_CDS,TU859_3UTR
BA000022.2	Hess	TU	935360	940481	0	-	.	ID=TU860_TU;Name=TU860_TU;IncludedSubFeatures=TU860_5UTR,TU860_5UTR,TU860_CDS,TU860_3UTR
BA000022.2	Hess	TU	940097	940666	0	+	.	ID=TU861_TU;Name=TU861_TU;IncludedSubFeatures=TU861_CDS,TU861_CDS
BA000022.2	DDBJ	gene	940638	941270	.	-	.	ID=gene855;Name=sll1730;gbkey=Gene;gene=sll1730;gene_biotype=protein_coding
BA000022.2	DDBJ	CDS	940638	941270	.	-	0	ID=cds856;Parent=gene855;Dbxref=NCBI_GP:BAA17436.1;Name=BAA17436.1;Note=ORF_ID:sll1730%3B~unknown protein;gbkey=CDS;gene=sll1730;product=BAA17436.1;protein_id=BAA17436.1;transl_table=11
BA000022.2	Hess	TU	940667	940963	0	+	.	ID=TU862_TU;Name=TU862_TU;IncludedSubFeatures=TU862_CDS,TU862_CDS
BA000022.2	Hess	TU	941405	941538	0	+	.	ID=TU863_TU;Name=TU863_TU;IncludedSubFeatures=TU863_CDS,TU863_CDS
BA000022.2	Hess	TU	941539	941640	0	+	.	ID=TU864_TU;Name=TU864_TU;IncludedSubFeatures=TU864_CDS,TU864_CDS
BA000022.2	Hess	TU	941641	944110	0	+	.	ID=TU865_TU;Name=TU865_TU;IncludedSubFeatures=TU865_5UTR,TU865_5UTR,TU865_CDS,TU865_3UTR
BA000022.2	Hess	TU	944111	946671	0	+	.	ID=TU866_TU;Name=TU866_TU;IncludedSubFeatures=TU866_5UTR,TU866_5UTR,TU866_CDS,TU866_3UTR
BA000022.2	DDBJ	gene	946522	947511	.	-	.	ID=gene858;Name=sll1726;gbkey=Gene;gene=sll1726;gene_biotype=protein_coding
BA000022.2	DDBJ	CDS	946522	947511	.	-	0	ID=cds859;Parent=gene858;Dbxref=NCBI_GP:BAA17439.1;Name=BAA17439.1;Note=ORF_ID:sll1726%3B~unknown protein;gbkey=CDS;gene=sll1726;product=BAA17439.1;protein_id=BAA17439.1;transl_table=11
BA000022.2	Hess	TU	946672	947066	0	+	.	ID=TU867_TU;Name=TU867_TU;IncludedSubFeatures=TU867_CDS,TU867_CDS
BA000022.2	Hess	TU	947491	947879	0	+	.	ID=TU868_TU;Name=TU868_TU;IncludedSubFeatures=TU868_CDS,TU868_CDS
BA000022.2	DDBJ	gene	947511	949343	.	-	.	ID=gene859;Name=sll1725;gbkey=Gene;gene=sll1725;gene_biotype=protein_coding
BA000022.2	DDBJ	CDS	947511	949343	.	-	0	ID=cds860;Parent=gene859;Dbxref=NCBI_GP:BAA17440.1;Name=BAA17440.1;Note=ORF_ID:sll1725;gbkey=CDS;gene=sll1725;product=ABC transporter;protein_id=BAA17440.1;transl_table=11
BA000022.2	DDBJ	gene	949397	950536	.	-	.	ID=gene860;Name=icsA;gbkey=Gene;gene=icsA;gene_biotype=protein_coding
BA000022.2	DDBJ	CDS	949397	950536	.	-	0	ID=cds861;Parent=gene860;Dbxref=NCBI_GP:BAA17441.1;Name=BAA17441.1;Note=ORF_ID:sll1724;gbkey=CDS;gene=icsA;product=LPS glycosyltransferase%3B IcsA;protein_id=BAA17441.1;transl_table=11
BA000022.2	DDBJ	gene	950533	951774	.	-	.	ID=gene861;Name=sll1723;gbkey=Gene;gene=sll1723;gene_biotype=protein_coding
BA000022.2	DDBJ	CDS	950533	951774	.	-	0	ID=cds862;Parent=gene861;Dbxref=NCBI_GP:BAA17442.1;Name=BAA17442.1;Note=ORF_ID:sll1723%3B~hypothetical protein;gbkey=CDS;gene=sll1723;product=BAA17442.1;protein_id=BAA17442.1;transl_table=11
BA000022.2	DDBJ	gene	951797	953098	.	-	.	ID=gene862;Name=sll1722;gbkey=Gene;gene=sll1722;gene_biotype=protein_coding
BA000022.2	DDBJ	CDS	951797	953098	.	-	0	ID=cds863;Parent=gene862;Dbxref=NCBI_GP:BAA17443.1;Name=BAA17443.1;Note=ORF_ID:sll1722%3B~unknown protein;gbkey=CDS;gene=sll1722;product=BAA17443.1;protein_id=BAA17443.1;transl_table=11
BA000022.2	Hess	TU	952253	953254	0	-	.	ID=TU869_TU;Name=TU869_TU;IncludedSubFeatures=TU869_5UTR,TU869_5UTR,TU869_CDS
BA000022.2	Hess	TU	953506	953740	0	+	.	ID=TU870_TU;Name=TU870_TU;IncludedSubFeatures=TU870_CDS,TU870_CDS
BA000022.2	Hess	TU	953741	954403	0	+	.	ID=TU871_TU;Name=TU871_TU;IncludedSubFeatures=TU871_5UTR,TU871_5UTR,TU871_CDS
BA000022.2	DDBJ	gene	953752	954456	.	+	.	ID=gene863;Name=slr1837;gbkey=Gene;gene=slr1837;gene_biotype=protein_coding
BA000022.2	DDBJ	CDS	953752	954456	.	+	0	ID=cds864;Parent=gene863;Dbxref=NCBI_GP:BAA17444.1;Name=BAA17444.1;Note=ORF_ID:slr1837;gbkey=CDS;gene=slr1837;product=OmpR subfamily;protein_id=BAA17444.1;transl_table=11
BA000022.2	Hess	TU	954387	955533	0	-	.	ID=TU872_TU;Name=TU872_TU;IncludedSubFeatures=TU872_5UTR,TU872_5UTR,TU872_CDS,TU872_3UTR
BA000022.2	Hess	TU	954819	955084	0	+	.	ID=TU873_TU;Name=TU873_TU;IncludedSubFeatures=TU873_CDS,TU873_CDS
BA000022.2	Hess	TU	955733	957302	0	+	.	ID=TU874_TU;Name=TU874_TU;IncludedSubFeatures=TU874_5UTR,TU874_5UTR,TU874_CDS
BA000022.2	DDBJ	gene	956673	957788	.	+	.	ID=gene867;Name=slr1840;gbkey=Gene;gene=slr1840;gene_biotype=protein_coding
BA000022.2	DDBJ	CDS	956673	957788	.	+	0	ID=cds868;Parent=gene867;Dbxref=NCBI_GP:BAA17448.1;Name=BAA17448.1;Note=ORF_ID:slr1840%3B~hypothetical protein;gbkey=CDS;gene=slr1840;product=BAA17448.1;protein_id=BAA17448.1;transl_table=11
BA000022.2	Hess	TU	957461	957845	0	+	.	ID=TU875_TU;Name=TU875_TU;IncludedSubFeatures=TU875_CDS,TU875_CDS
BA000022.2	Hess	TU	957889	958083	0	+	.	ID=TU876_TU;Name=TU876_TU;IncludedSubFeatures=TU876_CDS,TU876_CDS
BA000022.2	Hess	TU	958084	960116	0	+	.	ID=TU877_TU;Name=TU877_TU;IncludedSubFeatures=TU877_5UTR,TU877_5UTR,TU877_CDS,TU877_3UTR
BA000022.2	Hess	TU	960127	961172	0	+	.	ID=TU878_TU;Name=TU878_TU;IncludedSubFeatures=TU878_5UTR,TU878_5UTR,TU878_CDS,TU878_3UTR
BA000022.2	Hess	TU	960769	961153	0	-	.	ID=TU879_TU;Name=TU879_TU;IncludedSubFeatures=TU879_CDS,TU879_CDS
BA000022.2	Hess	TU	961173	962860	0	+	.	ID=TU880_TU;Name=TU880_TU;IncludedSubFeatures=TU880_5UTR,TU880_5UTR,TU880_CDS,TU880_3UTR
BA000022.2	Hess	TU	962426	962527	0	-	.	ID=TU881_TU;Name=TU881_TU;IncludedSubFeatures=TU881_CDS,TU881_CDS
BA000022.2	Hess	TU	962861	965920	0	+	.	ID=TU882_TU;Name=TU882_TU;IncludedSubFeatures=TU882_5UTR,TU882_5UTR,TU882_CDS,TU882_3UTR
BA000022.2	Hess	TU	963292	963393	0	-	.	ID=TU883_TU;Name=TU883_TU;IncludedSubFeatures=TU883_CDS,TU883_CDS
BA000022.2	Hess	TU	964760	964826	0	-	.	ID=TU884_TU;Name=TU884_TU;IncludedSubFeatures=TU884_CDS,TU884_CDS
BA000022.2	DDBJ	gene	965938	967473	.	-	.	ID=gene872;Name=sll1717;gbkey=Gene;gene=sll1717;gene_biotype=protein_coding
BA000022.2	DDBJ	CDS	965938	967473	.	-	0	ID=cds873;Parent=gene872;Dbxref=NCBI_GP:BAA17453.1;Name=BAA17453.1;Note=ORF_ID:sll1717%3B~unknown protein;gbkey=CDS;gene=sll1717;product=BAA17453.1;protein_id=BAA17453.1;transl_table=11
BA000022.2	Hess	TU	965999	966678	0	-	.	ID=TU885_TU;Name=TU885_TU;IncludedSubFeatures=TU885_CDS,TU885_CDS
BA000022.2	Hess	TU	967407	968110	0	+	.	ID=TU886_TU;Name=TU886_TU;IncludedSubFeatures=TU886_CDS,TU886_CDS
BA000022.2	DDBJ	mobile_genetic_element	967549	968419	.	-	.	ID=id28;gbkey=mobile_element;mobile_element_type=insertion sequence:ISY523a
BA000022.2	DDBJ	gene	967567	968352	.	-	.	ID=gene873;Name=sll1716;gbkey=Gene;gene=sll1716;gene_biotype=protein_coding
BA000022.2	DDBJ	CDS	967567	968352	.	-	0	ID=cds874;Parent=gene873;Dbxref=NCBI_GP:BAA17454.1;Name=BAA17454.1;Note=ORF_ID:sll1716;gbkey=CDS;gene=sll1716;product=transposase;protein_id=BAA17454.1;transl_table=11
BA000022.2	Hess	TU	967804	968491	0	-	.	ID=TU887_TU;Name=TU887_TU;IncludedSubFeatures=TU887_5UTR,TU887_5UTR,TU887_CDS
BA000022.2	Hess	TU	968345	968457	0	+	.	ID=TU888_TU;Name=TU888_TU;IncludedSubFeatures=TU888_CDS,TU888_CDS
BA000022.2	DDBJ	gene	968487	968960	.	-	.	ID=gene874;Name=sll1715;gbkey=Gene;gene=sll1715;gene_biotype=protein_coding
BA000022.2	DDBJ	CDS	968487	968960	.	-	0	ID=cds875;Parent=gene874;Dbxref=NCBI_GP:BAA17455.1;Name=BAA17455.1;Note=ORF_ID:sll1715%3B~unknown protein;gbkey=CDS;gene=sll1715;product=BAA17455.1;protein_id=BAA17455.1;transl_table=11
BA000022.2	Hess	TU	968525	971214	0	-	.	ID=TU889_TU;Name=TU889_TU;IncludedSubFeatures=TU889_5UTR,TU889_5UTR,TU889_CDS
BA000022.2	Hess	TU	971215	971341	0	-	.	ID=TU890_TU;Name=TU890_TU;IncludedSubFeatures=TU890_CDS,TU890_CDS
BA000022.2	DDBJ	gene	971460	972317	.	-	.	ID=gene878;Name=sll1469;gbkey=Gene;gene=sll1469;gene_biotype=protein_coding
BA000022.2	DDBJ	CDS	971460	972317	.	-	0	ID=cds879;Parent=gene878;Dbxref=NCBI_GP:BAA17459.1;Name=BAA17459.1;Note=ORF_ID:sll1469%3B~unknown protein;gbkey=CDS;gene=sll1469;product=BAA17459.1;protein_id=BAA17459.1;transl_table=11
BA000022.2	Hess	TU	971474	971573	0	+	.	ID=TU891_TU;Name=TU891_TU;IncludedSubFeatures=TU891_CDS,TU891_CDS
BA000022.2	DDBJ	gene	972485	973954	.	+	.	ID=gene879;Name=slr1535;gbkey=Gene;gene=slr1535;gene_biotype=protein_coding
BA000022.2	DDBJ	CDS	972485	973954	.	+	0	ID=cds880;Parent=gene879;Dbxref=NCBI_GP:BAA17460.1;Name=BAA17460.1;Note=ORF_ID:slr1535%3B~unknown protein;gbkey=CDS;gene=slr1535;product=BAA17460.1;protein_id=BAA17460.1;transl_table=11
BA000022.2	Hess	TU	973017	974009	0	+	.	ID=TU892_TU;Name=TU892_TU;IncludedSubFeatures=TU892_CDS,TU892_CDS
BA000022.2	Hess	TU	973800	973901	0	-	.	ID=TU893_TU;Name=TU893_TU;IncludedSubFeatures=TU893_CDS,TU893_CDS
BA000022.2	Hess	TU	974010	974578	0	+	.	ID=TU894_TU;Name=TU894_TU;IncludedSubFeatures=TU894_5UTR,TU894_5UTR,TU894_CDS
BA000022.2	DDBJ	gene	974053	975489	.	+	.	ID=gene880;Name=recQ;gbkey=Gene;gene=recQ;gene_biotype=protein_coding
BA000022.2	DDBJ	CDS	974053	975489	.	+	0	ID=cds881;Parent=gene880;Dbxref=NCBI_GP:BAA17461.1;Name=BAA17461.1;Note=ORF_ID:slr1536;gbkey=CDS;gene=recQ;product=ATP-dependent DNA helicase%3B RecQ;protein_id=BAA17461.1;transl_table=11
BA000022.2	Hess	TU	975031	975536	0	-	.	ID=TU895_TU;Name=TU895_TU;IncludedSubFeatures=TU895_CDS,TU895_CDS
BA000022.2	Hess	TU	975282	976779	0	+	.	ID=TU896_TU;Name=TU896_TU;IncludedSubFeatures=TU896_5UTR,TU896_5UTR,TU896_CDS
BA000022.2	DDBJ	gene	976748	977842	.	+	.	ID=gene882;Name=cbiD;gbkey=Gene;gene=cbiD;gene_biotype=protein_coding
BA000022.2	DDBJ	CDS	976748	977842	.	+	0	ID=cds883;Parent=gene882;Dbxref=NCBI_GP:BAA17463.1;Name=BAA17463.1;Note=ORF_ID:slr1538;gbkey=CDS;gene=cbiD;product=CbiD protein;protein_id=BAA17463.1;transl_table=11
BA000022.2	Hess	TU	977904	980265	0	+	.	ID=TU897_TU;Name=TU897_TU;IncludedSubFeatures=TU897_5UTR,TU897_5UTR,TU897_CDS,TU897_3UTR
BA000022.2	Hess	TU	979684	979978	0	-	.	ID=TU898_TU;Name=TU898_TU;IncludedSubFeatures=TU898_CDS,TU898_CDS
BA000022.2	Hess	TU	980266	981855	0	+	.	ID=TU899_TU;Name=TU899_TU;IncludedSubFeatures=TU899_5UTR,TU899_5UTR,TU899_CDS,TU899_3UTR
BA000022.2	Hess	TU	981390	982645	0	-	.	ID=TU900_TU;Name=TU900_TU;IncludedSubFeatures=TU900_5UTR,TU900_5UTR,TU900_CDS,TU900_3UTR
BA000022.2	Hess	TU	982646	982737	0	-	.	ID=TU901_TU;Name=TU901_TU;IncludedSubFeatures=TU901_CDS,TU901_CDS
BA000022.2	Hess	TU	982917	983625	0	+	.	ID=TU902_TU;Name=TU902_TU;IncludedSubFeatures=TU902_5UTR,TU902_5UTR,TU902_CDS
BA000022.2	Hess	TU	983779	986293	0	+	.	ID=TU903_TU;Name=TU903_TU;IncludedSubFeatures=TU903_5UTR,TU903_5UTR,TU903_CDS,TU903_3UTR
BA000022.2	Hess	TU	985127	985715	0	-	.	ID=TU904_TU;Name=TU904_TU;IncludedSubFeatures=TU904_CDS,TU904_CDS
BA000022.2	Hess	TU	986294	986385	0	+	.	ID=TU905_TU;Name=TU905_TU;IncludedSubFeatures=TU905_5UTR,TU905_5UTR,TU905_CDS,TU905_3UTR
BA000022.2	Hess	TU	986386	986577	0	+	.	ID=TU906_TU;Name=TU906_TU;IncludedSubFeatures=TU906_CDS,TU906_CDS
BA000022.2	Hess	TU	986403	987972	0	-	.	ID=TU907_TU;Name=TU907_TU;IncludedSubFeatures=TU907_5UTR,TU907_5UTR,TU907_CDS,TU907_3UTR
BA000022.2	Hess	TU	986903	987530	0	+	.	ID=TU908_TU;Name=TU908_TU;IncludedSubFeatures=TU908_CDS,TU908_CDS
BA000022.2	Hess	TU	987973	991659	0	-	.	ID=TU909_TU;Name=TU909_TU;IncludedSubFeatures=TU909_5UTR,TU909_5UTR,TU909_CDS,TU909_3UTR
BA000022.2	Hess	TU	988888	989170	0	+	.	ID=TU910_TU;Name=TU910_TU;IncludedSubFeatures=TU910_CDS,TU910_CDS
BA000022.2	Hess	TU	991660	993519	0	-	.	ID=TU911_TU;Name=TU911_TU;IncludedSubFeatures=TU911_5UTR,TU911_5UTR,TU911_CDS,TU911_3UTR
BA000022.2	Hess	TU	993466	993599	0	+	.	ID=TU912_TU;Name=TU912_TU;IncludedSubFeatures=TU912_CDS,TU912_CDS
BA000022.2	DDBJ	gene	993536	994213	.	-	.	ID=gene899;Name=sll1459;gbkey=Gene;gene=sll1459;gene_biotype=protein_coding
BA000022.2	DDBJ	CDS	993536	994213	.	-	0	ID=cds900;Parent=gene899;Dbxref=NCBI_GP:BAA17480.1;Name=BAA17480.1;Note=ORF_ID:sll1459%3B~hypothetical protein;gbkey=CDS;gene=sll1459;product=BAA17480.1;protein_id=BAA17480.1;transl_table=11
BA000022.2	Hess	TU	994307	994936	0	+	.	ID=TU913_TU;Name=TU913_TU;IncludedSubFeatures=TU913_5UTR,TU913_5UTR,TU913_CDS,TU913_3UTR
BA000022.2	Hess	TU	994937	996909	0	+	.	ID=TU914_TU;Name=TU914_TU;IncludedSubFeatures=TU914_5UTR,TU914_5UTR,TU914_CDS,TU914_3UTR
BA000022.2	Hess	TU	996665	997927	0	-	.	ID=TU915_TU;Name=TU915_TU;IncludedSubFeatures=TU915_5UTR,TU915_5UTR,TU915_CDS,TU915_3UTR
BA000022.2	Hess	TU	997928	998959	0	-	.	ID=TU916_TU;Name=TU916_TU;IncludedSubFeatures=TU916_5UTR,TU916_5UTR,TU916_CDS,TU916_3UTR
BA000022.2	DDBJ	gene	999029	1001563	.	+	.	ID=gene905;Name=slr1552;gbkey=Gene;gene=slr1552;gene_biotype=protein_coding
BA000022.2	DDBJ	CDS	999029	1001563	.	+	0	ID=cds906;Parent=gene905;Dbxref=NCBI_GP:BAA17486.1;Name=BAA17486.1;Note=ORF_ID:slr1552%3B~unknown protein;gbkey=CDS;gene=slr1552;product=BAA17486.1;protein_id=BAA17486.1;transl_table=11
BA000022.2	Hess	TU	999036	999265	0	+	.	ID=TU917_TU;Name=TU917_TU;IncludedSubFeatures=TU917_5UTR,TU917_5UTR,TU917_CDS
BA000022.2	Hess	TU	999806	1000004	0	-	.	ID=TU918_TU;Name=TU918_TU;IncludedSubFeatures=TU918_CDS,TU918_CDS
BA000022.2	DDBJ	gene	1001639	1002106	.	-	.	ID=gene906;Name=sll1455;gbkey=Gene;gene=sll1455;gene_biotype=protein_coding
BA000022.2	DDBJ	CDS	1001639	1002106	.	-	0	ID=cds907;Parent=gene906;Dbxref=NCBI_GP:BAA17487.1;Name=BAA17487.1;Note=ORF_ID:sll1455%3B~unknown protein;gbkey=CDS;gene=sll1455;product=BAA17487.1;protein_id=BAA17487.1;transl_table=11
BA000022.2	Hess	TU	1002347	1010621	0	-	.	ID=TU919_TU;Name=TU919_TU;IncludedSubFeatures=TU919_5UTR,TU919_5UTR,TU919_CDS,TU919_3UTR
BA000022.2	Hess	TU	1009252	1009352	0	+	.	ID=TU920_TU;Name=TU920_TU;IncludedSubFeatures=TU920_CDS,TU920_CDS
BA000022.2	DDBJ	gene	1010710	1011759	.	-	.	ID=gene912;Name=sll1634;gbkey=Gene;gene=sll1634;gene_biotype=protein_coding
BA000022.2	DDBJ	CDS	1010710	1011759	.	-	0	ID=cds913;Parent=gene912;Dbxref=NCBI_GP:BAA17493.1;Name=BAA17493.1;Note=ORF_ID:sll1634%3B~unknown protein;gbkey=CDS;gene=sll1634;product=BAA17493.1;protein_id=BAA17493.1;transl_table=11
BA000022.2	Hess	TU	1010913	1011800	0	-	.	ID=TU921_TU;Name=TU921_TU;IncludedSubFeatures=TU921_5UTR,TU921_5UTR,TU921_CDS
BA000022.2	Hess	TU	1011311	1011667	0	+	.	ID=TU922_TU;Name=TU922_TU;IncludedSubFeatures=TU922_CDS,TU922_CDS
BA000022.2	Hess	TU	1011668	1011870	0	+	.	ID=TU923_TU;Name=TU923_TU;IncludedSubFeatures=TU923_CDS,TU923_CDS
BA000022.2	Hess	TU	1011915	1012634	0	+	.	ID=TU924_TU;Name=TU924_TU;IncludedSubFeatures=TU924_5UTR,TU924_5UTR,TU924_CDS,TU924_3UTR
BA000022.2	Hess	TU	1012137	1012976	0	-	.	ID=TU925_TU;Name=TU925_TU;IncludedSubFeatures=TU925_5UTR,TU925_5UTR,TU925_CDS,TU925_3UTR
BA000022.2	Hess	TU	1012977	1014491	0	-	.	ID=TU926_TU;Name=TU926_TU;IncludedSubFeatures=TU926_5UTR,TU926_5UTR,TU926_CDS,TU926_3UTR
BA000022.2	Hess	TU	1013696	1015041	0	+	.	ID=TU927_TU;Name=TU927_TU;IncludedSubFeatures=TU927_CDS,TU927_CDS
BA000022.2	Hess	TU	1014492	1015435	0	-	.	ID=TU928_TU;Name=TU928_TU;IncludedSubFeatures=TU928_5UTR,TU928_5UTR,TU928_CDS,TU928_3UTR
BA000022.2	Hess	TU	1015436	1015673	0	-	.	ID=TU929_TU;Name=TU929_TU;IncludedSubFeatures=TU929_CDS,TU929_CDS
BA000022.2	Hess	TU	1015440	1017817	0	+	.	ID=TU930_TU;Name=TU930_TU;IncludedSubFeatures=TU930_5UTR,TU930_5UTR,TU930_CDS,TU930_3UTR
BA000022.2	Hess	TU	1017474	1018539	0	-	.	ID=TU931_TU;Name=TU931_TU;IncludedSubFeatures=TU931_5UTR,TU931_5UTR,TU931_CDS,TU931_3UTR
BA000022.2	Hess	TU	1018598	1019659	0	+	.	ID=TU932_TU;Name=TU932_TU;IncludedSubFeatures=TU932_5UTR,TU932_5UTR,TU932_CDS,TU932_3UTR
BA000022.2	Hess	TU	1018640	1018829	0	-	.	ID=TU933_TU;Name=TU933_TU;IncludedSubFeatures=TU933_CDS,TU933_CDS
BA000022.2	Hess	TU	1019197	1019345	0	-	.	ID=TU934_TU;Name=TU934_TU;IncludedSubFeatures=TU934_CDS,TU934_CDS
BA000022.2	Hess	TU	1019418	1019600	0	-	.	ID=TU935_TU;Name=TU935_TU;IncludedSubFeatures=TU935_CDS,TU935_CDS
BA000022.2	Hess	TU	1019660	1022296	0	+	.	ID=TU936_TU;Name=TU936_TU;IncludedSubFeatures=TU936_5UTR,TU936_5UTR,TU936_CDS,TU936_3UTR
BA000022.2	Hess	TU	1021286	1021670	0	-	.	ID=TU937_TU;Name=TU937_TU;IncludedSubFeatures=TU937_CDS,TU937_CDS
BA000022.2	Hess	TU	1022130	1024685	0	-	.	ID=TU938_TU;Name=TU938_TU;IncludedSubFeatures=TU938_5UTR,TU938_5UTR,TU938_CDS,TU938_3UTR
BA000022.2	Hess	TU	1023433	1023603	0	+	.	ID=TU939_TU;Name=TU939_TU;IncludedSubFeatures=TU939_CDS,TU939_CDS
BA000022.2	Hess	TU	1023604	1023739	0	+	.	ID=TU940_TU;Name=TU940_TU;IncludedSubFeatures=TU940_CDS,TU940_CDS
BA000022.2	Hess	TU	1024686	1025385	0	-	.	ID=TU941_TU;Name=TU941_TU;IncludedSubFeatures=TU941_5UTR,TU941_5UTR,TU941_CDS,TU941_3UTR
BA000022.2	Hess	TU	1025256	1026485	0	+	.	ID=TU942_TU;Name=TU942_TU;IncludedSubFeatures=TU942_5UTR,TU942_5UTR,TU942_CDS,TU942_3UTR
BA000022.2	Hess	TU	1026486	1027473	0	+	.	ID=TU943_TU;Name=TU943_TU;IncludedSubFeatures=TU943_5UTR,TU943_5UTR,TU943_CDS
BA000022.2	DDBJ	gene	1026511	1027737	.	+	.	ID=gene927;Name=malK;gbkey=Gene;gene=malK;gene_biotype=protein_coding
BA000022.2	DDBJ	CDS	1026511	1027737	.	+	0	ID=cds928;Parent=gene927;Dbxref=NCBI_GP:BAA17508.1;Name=BAA17508.1;Note=ORF_ID:slr1224;gbkey=CDS;gene=malK;product=cytoplasmic membrane protein for maltose uptake;protein_id=BAA17508.1;transl_table=11
BA000022.2	Hess	TU	1027207	1028195	0	-	.	ID=TU944_TU;Name=TU944_TU;IncludedSubFeatures=TU944_CDS,TU944_CDS
BA000022.2	Hess	TU	1027809	1029600	0	+	.	ID=TU945_TU;Name=TU945_TU;IncludedSubFeatures=TU945_5UTR,TU945_5UTR,TU945_CDS,TU945_3UTR
BA000022.2	Hess	TU	1029192	1030056	0	-	.	ID=TU946_TU;Name=TU946_TU;IncludedSubFeatures=TU946_CDS,TU946_CDS
BA000022.2	Hess	TU	1030199	1031039	0	+	.	ID=TU947_TU;Name=TU947_TU;IncludedSubFeatures=TU947_5UTR,TU947_5UTR,TU947_CDS,TU947_3UTR
BA000022.2	Hess	TU	1031040	1031100	0	+	.	ID=TU948_TU;Name=TU948_TU;IncludedSubFeatures=TU948_CDS,TU948_CDS
BA000022.2	Hess	TU	1031101	1033843	0	+	.	ID=TU949_TU;Name=TU949_TU;IncludedSubFeatures=TU949_5UTR,TU949_5UTR,TU949_CDS,TU949_3UTR
BA000022.2	Hess	TU	1031845	1032180	0	-	.	ID=TU950_TU;Name=TU950_TU;IncludedSubFeatures=TU950_CDS,TU950_CDS
BA000022.2	Hess	TU	1032258	1032656	0	-	.	ID=TU951_TU;Name=TU951_TU;IncludedSubFeatures=TU951_CDS,TU951_CDS
BA000022.2	Hess	TU	1032729	1032828	0	-	.	ID=TU952_TU;Name=TU952_TU;IncludedSubFeatures=TU952_CDS,TU952_CDS
BA000022.2	Hess	TU	1033452	1033553	0	-	.	ID=TU953_TU;Name=TU953_TU;IncludedSubFeatures=TU953_CDS,TU953_CDS
BA000022.2	Hess	TU	1033844	1037272	0	+	.	ID=TU954_TU;Name=TU954_TU;IncludedSubFeatures=TU954_5UTR,TU954_5UTR,TU954_CDS
BA000022.2	Hess	TU	1035495	1035594	0	-	.	ID=TU955_TU;Name=TU955_TU;IncludedSubFeatures=TU955_CDS,TU955_CDS
BA000022.2	DDBJ	gene	1037189	1038052	.	+	.	ID=gene934;Name=slr1230;gbkey=Gene;gene=slr1230;gene_biotype=protein_coding
BA000022.2	DDBJ	CDS	1037189	1038052	.	+	0	ID=cds935;Parent=gene934;Dbxref=NCBI_GP:BAA17515.1;Name=BAA17515.1;Note=ORF_ID:slr1230%3B~unknown protein;gbkey=CDS;gene=slr1230;product=BAA17515.1;protein_id=BAA17515.1;transl_table=11
BA000022.2	Hess	TU	1037794	1038536	0	-	.	ID=TU956_TU;Name=TU956_TU;IncludedSubFeatures=TU956_CDS,TU956_CDS
BA000022.2	DDBJ	gene	1038038	1039042	.	-	.	ID=gene935;Name=sll1135;gbkey=Gene;gene=sll1135;gene_biotype=protein_coding
BA000022.2	DDBJ	CDS	1038038	1039042	.	-	0	ID=cds936;Parent=gene935;Dbxref=NCBI_GP:BAA17516.1;Name=BAA17516.1;Note=ORF_ID:sll1135%3B~unknown protein;gbkey=CDS;gene=sll1135;product=BAA17516.1;protein_id=BAA17516.1;transl_table=11
BA000022.2	Hess	TU	1038619	1039129	0	-	.	ID=TU957_TU;Name=TU957_TU;IncludedSubFeatures=TU957_5UTR,TU957_5UTR,TU957_CDS
BA000022.2	Hess	TU	1039146	1039756	0	+	.	ID=TU958_TU;Name=TU958_TU;IncludedSubFeatures=TU958_5UTR,TU958_5UTR,TU958_CDS,TU958_3UTR
BA000022.2	Hess	TU	1039646	1039745	0	-	.	ID=TU959_TU;Name=TU959_TU;IncludedSubFeatures=TU959_CDS,TU959_CDS
BA000022.2	Hess	TU	1039757	1040061	0	+	.	ID=TU960_TU;Name=TU960_TU;IncludedSubFeatures=TU960_CDS,TU960_CDS
BA000022.2	Hess	TU	1040062	1040482	0	+	.	ID=TU961_TU;Name=TU961_TU;IncludedSubFeatures=TU961_5UTR,TU961_5UTR,TU961_CDS,TU961_3UTR
BA000022.2	Hess	TU	1040483	1042589	0	+	.	ID=TU962_TU;Name=TU962_TU;IncludedSubFeatures=TU962_5UTR,TU962_5UTR,TU962_CDS,TU962_3UTR
BA000022.2	Hess	TU	1042590	1042970	0	+	.	ID=TU963_TU;Name=TU963_TU;IncludedSubFeatures=TU963_5UTR,TU963_5UTR,TU963_CDS,TU963_3UTR
BA000022.2	Hess	TU	1042971	1044457	0	+	.	ID=TU964_TU;Name=TU964_TU;IncludedSubFeatures=TU964_5UTR,TU964_5UTR,TU964_CDS,TU964_3UTR
BA000022.2	Hess	TU	1044005	1044747	0	-	.	ID=TU965_TU;Name=TU965_TU;IncludedSubFeatures=TU965_5UTR,TU965_5UTR,TU965_CDS,TU965_3UTR
BA000022.2	Hess	TU	1044458	1044563	0	+	.	ID=TU966_TU;Name=TU966_TU;IncludedSubFeatures=TU966_CDS,TU966_CDS
BA000022.2	DDBJ	gene	1044915	1046366	.	-	.	ID=gene944;Name=sll1132;gbkey=Gene;gene=sll1132;gene_biotype=protein_coding
BA000022.2	DDBJ	CDS	1044915	1046366	.	-	0	ID=cds945;Parent=gene944;Dbxref=NCBI_GP:BAA17525.1;Name=BAA17525.1;Note=ORF_ID:sll1132%3B~unknown protein;gbkey=CDS;gene=sll1132;product=BAA17525.1;protein_id=BAA17525.1;transl_table=11
BA000022.2	Hess	TU	1045762	1046856	0	-	.	ID=TU967_TU;Name=TU967_TU;IncludedSubFeatures=TU967_5UTR,TU967_5UTR,TU967_CDS
BA000022.2	Hess	TU	1046616	1046718	0	+	.	ID=TU968_TU;Name=TU968_TU;IncludedSubFeatures=TU968_CDS,TU968_CDS
BA000022.2	Hess	TU	1046878	1046977	0	+	.	ID=TU969_TU;Name=TU969_TU;IncludedSubFeatures=TU969_CDS,TU969_CDS
BA000022.2	DDBJ	gene	1047005	1048357	.	+	.	ID=gene946;Name=codA;gbkey=Gene;gene=codA;gene_biotype=protein_coding
BA000022.2	DDBJ	CDS	1047005	1048357	.	+	0	ID=cds947;Parent=gene946;Dbxref=NCBI_GP:BAA17527.1;Name=BAA17527.1;Note=ORF_ID:slr1237;gbkey=CDS;gene=codA;product=cytosine deaminase;protein_id=BAA17527.1;transl_table=11
BA000022.2	Hess	TU	1047741	1047907	0	-	.	ID=TU970_TU;Name=TU970_TU;IncludedSubFeatures=TU970_CDS,TU970_CDS
BA000022.2	Hess	TU	1047908	1049139	0	-	.	ID=TU971_TU;Name=TU971_TU;IncludedSubFeatures=TU971_5UTR,TU971_5UTR,TU971_CDS,TU971_3UTR
BA000022.2	Hess	TU	1047919	1048950	0	+	.	ID=TU972_TU;Name=TU972_TU;IncludedSubFeatures=TU972_CDS,TU972_CDS
BA000022.2	Hess	TU	1049140	1050585	0	-	.	ID=TU973_TU;Name=TU973_TU;IncludedSubFeatures=TU973_5UTR,TU973_5UTR,TU973_CDS,TU973_3UTR
BA000022.2	DDBJ	gene	1050490	1050729	.	+	.	ID=gene950;Name=ssr2060;gbkey=Gene;gene=ssr2060;gene_biotype=protein_coding
BA000022.2	DDBJ	CDS	1050490	1050729	.	+	0	ID=cds951;Parent=gene950;Dbxref=NCBI_GP:BAA17531.1;Name=BAA17531.1;Note=ORF_ID:ssr2060%3B~unknown protein;gbkey=CDS;gene=ssr2060;product=BAA17531.1;protein_id=BAA17531.1;transl_table=11
BA000022.2	Hess	TU	1050506	1050784	0	+	.	ID=TU974_TU;Name=TU974_TU;IncludedSubFeatures=TU974_CDS,TU974_CDS
BA000022.2	Hess	TU	1050785	1052361	0	+	.	ID=TU975_TU;Name=TU975_TU;IncludedSubFeatures=TU975_5UTR,TU975_5UTR,TU975_CDS,TU975_3UTR
BA000022.2	Hess	TU	1052431	1052890	0	+	.	ID=TU976_TU;Name=TU976_TU;IncludedSubFeatures=TU976_5UTR,TU976_5UTR,TU976_CDS,TU976_3UTR
BA000022.2	Hess	TU	1052773	1052882	0	-	.	ID=TU977_TU;Name=TU977_TU;IncludedSubFeatures=TU977_CDS,TU977_CDS
BA000022.2	Hess	TU	1052891	1053085	0	+	.	ID=TU978_TU;Name=TU978_TU;IncludedSubFeatures=TU978_CDS,TU978_CDS
BA000022.2	DDBJ	gene	1052927	1053754	.	-	.	ID=gene954;Name=menB;gbkey=Gene;gene=menB;gene_biotype=protein_coding
BA000022.2	DDBJ	CDS	1052927	1053754	.	-	0	ID=cds955;Parent=gene954;Dbxref=NCBI_GP:BAA17535.1;Name=BAA17535.1;Note=ORF_ID:sll1127;gbkey=CDS;gene=menB;product=naphthoate synthase;protein_id=BAA17535.1;transl_table=11
BA000022.2	Hess	TU	1053086	1053340	0	+	.	ID=TU979_TU;Name=TU979_TU;IncludedSubFeatures=TU979_CDS,TU979_CDS
BA000022.2	Hess	TU	1053341	1053573	0	+	.	ID=TU980_TU;Name=TU980_TU;IncludedSubFeatures=TU980_CDS,TU980_CDS
BA000022.2	Hess	TU	1053924	1059099	0	+	.	ID=TU981_TU;Name=TU981_TU;IncludedSubFeatures=TU981_5UTR,TU981_5UTR,TU981_CDS
BA000022.2	DDBJ	gene	1058537	1059820	.	+	.	ID=gene960;Name=pmbA;gbkey=Gene;gene=pmbA;gene_biotype=protein_coding
BA000022.2	DDBJ	CDS	1058537	1059820	.	+	0	ID=cds961;Parent=gene960;Dbxref=NCBI_GP:BAA17541.1;Name=BAA17541.1;Note=ORF_ID:slr1435;gbkey=CDS;gene=pmbA;product=PmbA protein;protein_id=BAA17541.1;transl_table=11
BA000022.2	Hess	TU	1059922	1060794	0	+	.	ID=TU982_TU;Name=TU982_TU;IncludedSubFeatures=TU982_CDS,TU982_CDS
BA000022.2	Hess	TU	1060871	1062816	0	+	.	ID=TU983_TU;Name=TU983_TU;IncludedSubFeatures=TU983_5UTR,TU983_5UTR,TU983_CDS,TU983_3UTR
BA000022.2	Hess	TU	1061871	1065237	0	-	.	ID=TU984_TU;Name=TU984_TU;IncludedSubFeatures=TU984_5UTR,TU984_5UTR,TU984_CDS,TU984_3UTR
BA000022.2	Hess	TU	1064968	1065320	0	+	.	ID=TU985_TU;Name=TU985_TU;IncludedSubFeatures=TU985_CDS,TU985_CDS
BA000022.2	Hess	TU	1065354	1065781	0	+	.	ID=TU986_TU;Name=TU986_TU;IncludedSubFeatures=TU986_5UTR,TU986_5UTR,TU986_CDS,TU986_3UTR
BA000022.2	DDBJ	gene	1065660	1069010	.	-	.	ID=gene966;Name=dnaX;gbkey=Gene;gene=dnaX;gene_biotype=protein_coding
BA000022.2	DDBJ	CDS	1065660	1069010	.	-	0	ID=cds967;Parent=gene966;Dbxref=NCBI_GP:BAA17547.1;Name=BAA17547.1;Note=ORF_ID:sll1360%3B~gene:dnaX or dnaZ;gbkey=CDS;gene=dnaX;product=DNA polymerase III subunit;protein_id=BAA17547.1;transl_table=11
BA000022.2	Hess	TU	1066307	1069043	0	-	.	ID=TU987_TU;Name=TU987_TU;IncludedSubFeatures=TU987_5UTR,TU987_5UTR,TU987_CDS
BA000022.2	Hess	TU	1067907	1068006	0	+	.	ID=TU988_TU;Name=TU988_TU;IncludedSubFeatures=TU988_CDS,TU988_CDS
BA000022.2	Hess	TU	1068336	1068459	0	+	.	ID=TU989_TU;Name=TU989_TU;IncludedSubFeatures=TU989_CDS,TU989_CDS
BA000022.2	Hess	TU	1069142	1070213	0	+	.	ID=TU990_TU;Name=TU990_TU;IncludedSubFeatures=TU990_5UTR,TU990_5UTR,TU990_CDS,TU990_3UTR
BA000022.2	DDBJ	gene	1069666	1071702	.	-	.	ID=gene968;Name=sll1359;gbkey=Gene;gene=sll1359;gene_biotype=protein_coding
BA000022.2	DDBJ	CDS	1069666	1071702	.	-	0	ID=cds969;Parent=gene968;Dbxref=NCBI_GP:BAA17549.1;Name=BAA17549.1;Note=ORF_ID:sll1359%3B~unknown protein;gbkey=CDS;gene=sll1359;product=BAA17549.1;protein_id=BAA17549.1;transl_table=11
BA000022.2	Hess	TU	1070699	1070800	0	-	.	ID=TU991_TU;Name=TU991_TU;IncludedSubFeatures=TU991_CDS,TU991_CDS
BA000022.2	Hess	TU	1071171	1072974	0	-	.	ID=TU992_TU;Name=TU992_TU;IncludedSubFeatures=TU992_5UTR,TU992_5UTR,TU992_CDS
BA000022.2	Hess	TU	1072975	1075645	0	-	.	ID=TU993_TU;Name=TU993_TU;IncludedSubFeatures=TU993_5UTR,TU993_5UTR,TU993_CDS,TU993_3UTR
BA000022.2	Hess	TU	1075415	1075559	0	+	.	ID=TU994_TU;Name=TU994_TU;IncludedSubFeatures=TU994_CDS,TU994_CDS
BA000022.2	Hess	TU	1075792	1076098	0	+	.	ID=TU995_TU;Name=TU995_TU;IncludedSubFeatures=TU995_5UTR,TU995_5UTR,TU995_CDS
BA000022.2	Hess	TU	1076055	1076299	0	-	.	ID=TU996_TU;Name=TU996_TU;IncludedSubFeatures=TU996_CDS,TU996_CDS
BA000022.2	DDBJ	gene	1076065	1076454	.	+	.	ID=gene971;Name=slr1441;gbkey=Gene;gene=slr1441;gene_biotype=protein_coding
BA000022.2	DDBJ	CDS	1076065	1076454	.	+	0	ID=cds972;Parent=gene971;Dbxref=NCBI_GP:BAA17552.1;Name=BAA17552.1;Note=ORF_ID:slr1441%3B~unknown protein;gbkey=CDS;gene=slr1441;product=BAA17552.1;protein_id=BAA17552.1;transl_table=11
BA000022.2	DDBJ	gene	1076474	1077019	.	-	.	ID=gene972;Name=sll1355;gbkey=Gene;gene=sll1355;gene_biotype=protein_coding
BA000022.2	DDBJ	CDS	1076474	1077019	.	-	0	ID=cds973;Parent=gene972;Dbxref=NCBI_GP:BAA17553.1;Name=BAA17553.1;Note=ORF_ID:sll1355%3B~hypothetical protein;gbkey=CDS;gene=sll1355;product=BAA17553.1;protein_id=BAA17553.1;transl_table=11
BA000022.2	Hess	TU	1076571	1076901	0	+	.	ID=TU997_TU;Name=TU997_TU;IncludedSubFeatures=TU997_CDS,TU997_CDS
BA000022.2	Hess	TU	1076593	1077050	0	-	.	ID=TU998_TU;Name=TU998_TU;IncludedSubFeatures=TU998_5UTR,TU998_5UTR,TU998_CDS
BA000022.2	Hess	TU	1077051	1077670	0	-	.	ID=TU999_TU;Name=TU999_TU;IncludedSubFeatures=TU999_5UTR,TU999_5UTR,TU999_CDS,TU999_3UTR
BA000022.2	Hess	TU	1077734	1078691	0	+	.	ID=TU1000_TU;Name=TU1000_TU;IncludedSubFeatures=TU1000_5UTR,TU1000_5UTR,TU1000_CDS
BA000022.2	DDBJ	gene	1078657	1080501	.	+	.	ID=gene974;Name=pknA_slr1443;gbkey=Gene;gene=pknA;gene_biotype=protein_coding
BA000022.2	DDBJ	CDS	1078657	1080501	.	+	0	ID=cds975;Parent=gene974;Dbxref=NCBI_GP:BAA17555.1;Name=BAA17555.1;Note=ORF_ID:slr1443;gbkey=CDS;gene=pknA;product=protein kinase;protein_id=BAA17555.1;transl_table=11
BA000022.2	Hess	TU	1080666	1081628	0	+	.	ID=TU1001_TU;Name=TU1001_TU;IncludedSubFeatures=TU1001_5UTR,TU1001_5UTR,TU1001_CDS
BA000022.2	DDBJ	gene	1080695	1081696	.	+	.	ID=gene975;Name=slr1444;gbkey=Gene;gene=slr1444;gene_biotype=protein_coding
BA000022.2	DDBJ	CDS	1080695	1081696	.	+	0	ID=cds976;Parent=gene975;Dbxref=NCBI_GP:BAA17556.1;Name=BAA17556.1;Note=ORF_ID:slr1444%3B~unknown protein;gbkey=CDS;gene=slr1444;product=BAA17556.1;protein_id=BAA17556.1;transl_table=11
BA000022.2	Hess	TU	1081854	1083040	0	+	.	ID=TU1002_TU;Name=TU1002_TU;IncludedSubFeatures=TU1002_5UTR,TU1002_5UTR,TU1002_CDS,TU1002_3UTR
BA000022.2	Hess	TU	1081917	1083663	0	-	.	ID=TU1003_TU;Name=TU1003_TU;IncludedSubFeatures=TU1003_5UTR,TU1003_5UTR,TU1003_CDS,TU1003_3UTR
BA000022.2	DDBJ	gene	1082437	1084716	.	-	.	ID=gene977;Name=recJ;gbkey=Gene;gene=recJ;gene_biotype=protein_coding
BA000022.2	DDBJ	CDS	1082437	1084716	.	-	0	ID=cds978;Parent=gene977;Dbxref=NCBI_GP:BAA17558.1;Name=BAA17558.1;Note=ORF_ID:sll1354;gbkey=CDS;gene=recJ;product=single-strand-DNA-specific exonuclease%3B RecJ;protein_id=BAA17558.1;transl_table=11
BA000022.2	Hess	TU	1084065	1085210	0	+	.	ID=TU1004_TU;Name=TU1004_TU;IncludedSubFeatures=TU1004_CDS,TU1004_CDS
BA000022.2	Hess	TU	1084353	1084735	0	-	.	ID=TU1005_TU;Name=TU1005_TU;IncludedSubFeatures=TU1005_5UTR,TU1005_5UTR,TU1005_CDS
BA000022.2	DDBJ	gene	1084757	1087753	.	-	.	ID=gene978;Name=sll1353;gbkey=Gene;gene=sll1353;gene_biotype=protein_coding
BA000022.2	DDBJ	CDS	1084757	1087753	.	-	0	ID=cds979;Parent=gene978;Dbxref=NCBI_GP:BAA17559.1;Name=BAA17559.1;Note=ORF_ID:sll1353;gbkey=CDS;gene=sll1353;product=sensory transduction histidine kinase;protein_id=BAA17559.1;transl_table=11
BA000022.2	Hess	TU	1086456	1086557	0	-	.	ID=TU1006_TU;Name=TU1006_TU;IncludedSubFeatures=TU1006_CDS,TU1006_CDS
BA000022.2	Hess	TU	1087564	1087815	0	-	.	ID=TU1007_TU;Name=TU1007_TU;IncludedSubFeatures=TU1007_5UTR,TU1007_5UTR,TU1007_CDS
BA000022.2	DDBJ	gene	1087772	1089190	.	-	.	ID=gene979;Name=sll1352;gbkey=Gene;gene=sll1352;gene_biotype=protein_coding
BA000022.2	DDBJ	CDS	1087772	1089190	.	-	0	ID=cds980;Parent=gene979;Dbxref=NCBI_GP:BAA17560.1;Name=BAA17560.1;Note=ORF_ID:sll1352%3B~unknown protein;gbkey=CDS;gene=sll1352;product=BAA17560.1;protein_id=BAA17560.1;transl_table=11
BA000022.2	Hess	TU	1088987	1090512	0	+	.	ID=TU1008_TU;Name=TU1008_TU;IncludedSubFeatures=TU1008_5UTR,TU1008_5UTR,TU1008_CDS,TU1008_3UTR
BA000022.2	Hess	TU	1089081	1089182	0	-	.	ID=TU1009_TU;Name=TU1009_TU;IncludedSubFeatures=TU1009_CDS,TU1009_CDS
BA000022.2	Hess	TU	1090281	1090654	0	-	.	ID=TU1010_TU;Name=TU1010_TU;IncludedSubFeatures=TU1010_CDS,TU1010_CDS
BA000022.2	Hess	TU	1090637	1091778	0	+	.	ID=TU1011_TU;Name=TU1011_TU;IncludedSubFeatures=TU1011_5UTR,TU1011_5UTR,TU1011_CDS,TU1011_3UTR
BA000022.2	Hess	TU	1091454	1091623	0	-	.	ID=TU1012_TU;Name=TU1012_TU;IncludedSubFeatures=TU1012_CDS,TU1012_CDS
BA000022.2	Hess	TU	1091624	1092922	0	-	.	ID=TU1013_TU;Name=TU1013_TU;IncludedSubFeatures=TU1013_5UTR,TU1013_5UTR,TU1013_CDS,TU1013_3UTR
BA000022.2	Hess	TU	1091927	1092277	0	+	.	ID=TU1014_TU;Name=TU1014_TU;IncludedSubFeatures=TU1014_CDS,TU1014_CDS
BA000022.2	Hess	TU	1092952	1093621	0	-	.	ID=TU1015_TU;Name=TU1015_TU;IncludedSubFeatures=TU1015_5UTR,TU1015_5UTR,TU1015_CDS
BA000022.2	DDBJ	gene	1093626	1094495	.	-	.	ID=gene985;Name=sll1348;gbkey=Gene;gene=sll1348;gene_biotype=protein_coding
BA000022.2	DDBJ	CDS	1093626	1094495	.	-	0	ID=cds986;Parent=gene985;Dbxref=NCBI_GP:BAA17566.1;Name=BAA17566.1;Note=ORF_ID:sll1348%3B~hypothetical protein;gbkey=CDS;gene=sll1348;product=BAA17566.1;protein_id=BAA17566.1;transl_table=11
BA000022.2	Hess	TU	1094002	1096684	0	-	.	ID=TU1016_TU;Name=TU1016_TU;IncludedSubFeatures=TU1016_5UTR,TU1016_5UTR,TU1016_CDS
BA000022.2	Hess	TU	1094013	1094153	0	+	.	ID=TU1017_TU;Name=TU1017_TU;IncludedSubFeatures=TU1017_CDS,TU1017_CDS
BA000022.2	Hess	TU	1094910	1095319	0	+	.	ID=TU1018_TU;Name=TU1018_TU;IncludedSubFeatures=TU1018_CDS,TU1018_CDS
BA000022.2	Hess	TU	1096728	1096828	0	-	.	ID=TU1019_TU;Name=TU1019_TU;IncludedSubFeatures=TU1019_CDS,TU1019_CDS
BA000022.2	Hess	TU	1096994	1099188	0	+	.	ID=TU1020_TU;Name=TU1020_TU;IncludedSubFeatures=TU1020_5UTR,TU1020_5UTR,TU1020_CDS,TU1020_3UTR
BA000022.2	Hess	TU	1098366	1104129	0	-	.	ID=TU1021_TU;Name=TU1021_TU;IncludedSubFeatures=TU1021_5UTR,TU1021_5UTR,TU1021_CDS,TU1021_3UTR
BA000022.2	Hess	TU	1101977	1103181	0	+	.	ID=TU1022_TU;Name=TU1022_TU;IncludedSubFeatures=TU1022_CDS,TU1022_CDS
BA000022.2	Hess	TU	1104099	1104840	0	+	.	ID=TU1023_TU;Name=TU1023_TU;IncludedSubFeatures=TU1023_5UTR,TU1023_5UTR,TU1023_CDS,TU1023_3UTR
BA000022.2	DDBJ	gene	1105030	1105545	.	-	.	ID=gene995;Name=sll1274;gbkey=Gene;gene=sll1274;gene_biotype=protein_coding
BA000022.2	DDBJ	CDS	1105030	1105545	.	-	0	ID=cds996;Parent=gene995;Dbxref=NCBI_GP:BAA17576.1;Name=BAA17576.1;Note=ORF_ID:sll1274%3B~unknown protein;gbkey=CDS;gene=sll1274;product=BAA17576.1;protein_id=BAA17576.1;transl_table=11
BA000022.2	Hess	TU	1105635	1106878	0	+	.	ID=TU1024_TU;Name=TU1024_TU;IncludedSubFeatures=TU1024_5UTR,TU1024_5UTR,TU1024_CDS
BA000022.2	DDBJ	gene	1105666	1107168	.	+	.	ID=gene996;Name=slr1363;gbkey=Gene;gene=slr1363;gene_biotype=protein_coding
BA000022.2	DDBJ	CDS	1105666	1107168	.	+	0	ID=cds997;Parent=gene996;Dbxref=NCBI_GP:BAA17577.1;Name=BAA17577.1;Note=ORF_ID:slr1363%3B~hypothetical protein;gbkey=CDS;gene=slr1363;product=BAA17577.1;protein_id=BAA17577.1;transl_table=11
BA000022.2	Hess	TU	1107210	1109795	0	+	.	ID=TU1025_TU;Name=TU1025_TU;IncludedSubFeatures=TU1025_5UTR,TU1025_5UTR,TU1025_CDS,TU1025_3UTR
BA000022.2	Hess	TU	1109288	1111169	0	-	.	ID=TU1026_TU;Name=TU1026_TU;IncludedSubFeatures=TU1026_5UTR,TU1026_5UTR,TU1026_CDS,TU1026_3UTR
BA000022.2	Hess	TU	1111170	1116114	0	-	.	ID=TU1027_TU;Name=TU1027_TU;IncludedSubFeatures=TU1027_5UTR,TU1027_5UTR,TU1027_CDS,TU1027_3UTR
BA000022.2	Hess	TU	1111357	1111462	0	+	.	ID=TU1028_TU;Name=TU1028_TU;IncludedSubFeatures=TU1028_CDS,TU1028_CDS
BA000022.2	Hess	TU	1111464	1111748	0	+	.	ID=TU1029_TU;Name=TU1029_TU;IncludedSubFeatures=TU1029_CDS,TU1029_CDS
BA000022.2	Hess	TU	1116217	1116720	0	-	.	ID=TU1030_TU;Name=TU1030_TU;IncludedSubFeatures=TU1030_5UTR,TU1030_5UTR,TU1030_CDS
BA000022.2	Hess	TU	1116317	1116741	0	+	.	ID=TU1031_TU;Name=TU1031_TU;IncludedSubFeatures=TU1031_CDS,TU1031_CDS
BA000022.2	Hess	TU	1116721	1116775	0	-	.	ID=TU1032_TU;Name=TU1032_TU;IncludedSubFeatures=TU1032_CDS,TU1032_CDS
BA000022.2	Hess	TU	1116742	1116877	0	+	.	ID=TU1033_TU;Name=TU1033_TU;IncludedSubFeatures=TU1033_CDS,TU1033_CDS
BA000022.2	Hess	TU	1116776	1117147	0	-	.	ID=TU1034_TU;Name=TU1034_TU;IncludedSubFeatures=TU1034_CDS,TU1034_CDS
BA000022.2	Hess	TU	1116878	1117005	0	+	.	ID=TU1035_TU;Name=TU1035_TU;IncludedSubFeatures=TU1035_CDS,TU1035_CDS
BA000022.2	Hess	TU	1117006	1119753	0	+	.	ID=TU1036_TU;Name=TU1036_TU;IncludedSubFeatures=TU1036_5UTR,TU1036_5UTR,TU1036_CDS,TU1036_3UTR
BA000022.2	Hess	TU	1119754	1120564	0	+	.	ID=TU1037_TU;Name=TU1037_TU;IncludedSubFeatures=TU1037_5UTR,TU1037_5UTR,TU1037_CDS,TU1037_3UTR
BA000022.2	Hess	TU	1120565	1121690	0	+	.	ID=TU1038_TU;Name=TU1038_TU;IncludedSubFeatures=TU1038_5UTR,TU1038_5UTR,TU1038_CDS,TU1038_3UTR
BA000022.2	Hess	TU	1121389	1123414	0	-	.	ID=TU1039_TU;Name=TU1039_TU;IncludedSubFeatures=TU1039_5UTR,TU1039_5UTR,TU1039_CDS,TU1039_3UTR
BA000022.2	Hess	TU	1122227	1122526	0	+	.	ID=TU1040_TU;Name=TU1040_TU;IncludedSubFeatures=TU1040_CDS,TU1040_CDS
BA000022.2	Hess	TU	1123415	1124025	0	-	.	ID=TU1041_TU;Name=TU1041_TU;IncludedSubFeatures=TU1041_5UTR,TU1041_5UTR,TU1041_CDS,TU1041_3UTR
BA000022.2	Hess	TU	1124026	1124220	0	-	.	ID=TU1042_TU;Name=TU1042_TU;IncludedSubFeatures=TU1042_CDS,TU1042_CDS
BA000022.2	DDBJ	gene	1124071	1130007	.	-	.	ID=gene1010;Name=sll1265;gbkey=Gene;gene=sll1265;gene_biotype=protein_coding
BA000022.2	DDBJ	CDS	1124071	1130007	.	-	0	ID=cds1011;Parent=gene1010;Dbxref=NCBI_GP:BAA17591.1;Name=BAA17591.1;Note=ORF_ID:sll1265%3B~unknown protein;gbkey=CDS;gene=sll1265;product=BAA17591.1;protein_id=BAA17591.1;transl_table=11
BA000022.2	Hess	TU	1125462	1126578	0	-	.	ID=TU1043_TU;Name=TU1043_TU;IncludedSubFeatures=TU1043_CDS,TU1043_CDS
BA000022.2	Hess	TU	1127552	1127749	0	+	.	ID=TU1044_TU;Name=TU1044_TU;IncludedSubFeatures=TU1044_CDS,TU1044_CDS
BA000022.2	Hess	TU	1128199	1130057	0	-	.	ID=TU1045_TU;Name=TU1045_TU;IncludedSubFeatures=TU1045_5UTR,TU1045_5UTR,TU1045_CDS
BA000022.2	Hess	TU	1130058	1130245	0	-	.	ID=TU1046_TU;Name=TU1046_TU;IncludedSubFeatures=TU1046_CDS,TU1046_CDS
BA000022.2	Hess	TU	1130246	1131775	0	-	.	ID=TU1047_TU;Name=TU1047_TU;IncludedSubFeatures=TU1047_5UTR,TU1047_5UTR,TU1047_CDS,TU1047_3UTR
BA000022.2	Hess	TU	1130566	1130917	0	+	.	ID=TU1048_TU;Name=TU1048_TU;IncludedSubFeatures=TU1048_CDS,TU1048_CDS
BA000022.2	Hess	TU	1131768	1132752	0	+	.	ID=TU1049_TU;Name=TU1049_TU;IncludedSubFeatures=TU1049_5UTR,TU1049_5UTR,TU1049_CDS,TU1049_3UTR
BA000022.2	Hess	TU	1131924	1132382	0	-	.	ID=TU1050_TU;Name=TU1050_TU;IncludedSubFeatures=TU1050_CDS,TU1050_CDS
BA000022.2	DDBJ	gene	1132264	1132899	.	-	.	ID=gene1013;Name=ruvA;gbkey=Gene;gene=ruvA;gene_biotype=protein_coding
BA000022.2	DDBJ	CDS	1132264	1132899	.	-	0	ID=cds1014;Parent=gene1013;Dbxref=NCBI_GP:BAA17594.1;Name=BAA17594.1;Note=ORF_ID:sll0876;gbkey=CDS;gene=ruvA;product=Holliday junction DNA helicase%3B RuvA;protein_id=BAA17594.1;transl_table=11
BA000022.2	Hess	TU	1132629	1133880	0	-	.	ID=TU1051_TU;Name=TU1051_TU;IncludedSubFeatures=TU1051_5UTR,TU1051_5UTR,TU1051_CDS
BA000022.2	Hess	TU	1133822	1135215	0	+	.	ID=TU1052_TU;Name=TU1052_TU;IncludedSubFeatures=TU1052_5UTR,TU1052_5UTR,TU1052_CDS,TU1052_3UTR
BA000022.2	Hess	TU	1135216	1135694	0	+	.	ID=TU1053_TU;Name=TU1053_TU;IncludedSubFeatures=TU1053_5UTR,TU1053_5UTR,TU1053_CDS,TU1053_3UTR
BA000022.2	Hess	TU	1135695	1137176	0	+	.	ID=TU1054_TU;Name=TU1054_TU;IncludedSubFeatures=TU1054_5UTR,TU1054_5UTR,TU1054_CDS,TU1054_3UTR
BA000022.2	Hess	TU	1136492	1136621	0	-	.	ID=TU1055_TU;Name=TU1055_TU;IncludedSubFeatures=TU1055_CDS,TU1055_CDS
BA000022.2	Hess	TU	1137177	1137321	0	+	.	ID=TU1056_TU;Name=TU1056_TU;IncludedSubFeatures=TU1056_CDS,TU1056_CDS
BA000022.2	DDBJ	gene	1137375	1138112	.	+	.	ID=gene1018;Name=slr0878;gbkey=Gene;gene=slr0878;gene_biotype=protein_coding
BA000022.2	DDBJ	CDS	1137375	1138112	.	+	0	ID=cds1019;Parent=gene1018;Dbxref=NCBI_GP:BAA17599.1;Name=BAA17599.1;Note=ORF_ID:slr0878%3B~hypothetical protein;gbkey=CDS;gene=slr0878;product=BAA17599.1;protein_id=BAA17599.1;transl_table=11
BA000022.2	Hess	TU	1138186	1138749	0	+	.	ID=TU1057_TU;Name=TU1057_TU;IncludedSubFeatures=TU1057_5UTR,TU1057_5UTR,TU1057_CDS
BA000022.2	DDBJ	gene	1138702	1140474	.	+	.	ID=gene1020;Name=slr0880;gbkey=Gene;gene=slr0880;gene_biotype=protein_coding
BA000022.2	DDBJ	CDS	1138702	1140474	.	+	0	ID=cds1021;Parent=gene1020;Dbxref=NCBI_GP:BAA17601.1;Name=BAA17601.1;Note=ORF_ID:slr0880;gbkey=CDS;gene=slr0880;product=secreted protein MPB70 precursor;protein_id=BAA17601.1;transl_table=11
BA000022.2	Hess	TU	1139404	1139733	0	+	.	ID=TU1058_TU;Name=TU1058_TU;IncludedSubFeatures=TU1058_CDS,TU1058_CDS
BA000022.2	DDBJ	gene	1140497	1141660	.	-	.	ID=gene1021;Name=napC;gbkey=Gene;gene=napC;gene_biotype=protein_coding
BA000022.2	DDBJ	CDS	1140497	1141660	.	-	0	ID=cds1022;Parent=gene1021;Dbxref=NCBI_GP:BAA17602.1;Name=BAA17602.1;Note=ORF_ID:sll0873;gbkey=CDS;gene=napC;product=carboxynorspermidine decarboxylase;protein_id=BAA17602.1;transl_table=11
BA000022.2	Hess	TU	1141673	1141984	0	-	.	ID=TU1059_TU;Name=TU1059_TU;IncludedSubFeatures=TU1059_5UTR,TU1059_5UTR,TU1059_CDS,TU1059_3UTR
BA000022.2	DDBJ	gene	1141803	1142015	.	-	.	ID=gene1022;Name=ssl1633;gbkey=Gene;gene=ssl1633;gene_biotype=protein_coding
BA000022.2	DDBJ	CDS	1141803	1142015	.	-	0	ID=cds1023;Parent=gene1022;Dbxref=NCBI_GP:BAA17603.1;Name=BAA17603.1;Note=ORF_ID:ssl1633;gbkey=CDS;gene=ssl1633;product=CAB/ELIP/HLIP superfamily;protein_id=BAA17603.1;transl_table=11
BA000022.2	Hess	TU	1141810	1141920	0	+	.	ID=TU1060_TU;Name=TU1060_TU;IncludedSubFeatures=TU1060_CDS,TU1060_CDS
BA000022.2	Hess	TU	1141963	1142472	0	+	.	ID=TU1061_TU;Name=TU1061_TU;IncludedSubFeatures=TU1061_5UTR,TU1061_5UTR,TU1061_CDS,TU1061_3UTR
BA000022.2	Hess	TU	1142386	1142834	0	-	.	ID=TU1062_TU;Name=TU1062_TU;IncludedSubFeatures=TU1062_CDS,TU1062_CDS
BA000022.2	DDBJ	gene	1142501	1142893	.	-	.	ID=gene1024;Name=sll0872;gbkey=Gene;gene=sll0872;gene_biotype=protein_coding
BA000022.2	DDBJ	CDS	1142501	1142893	.	-	0	ID=cds1025;Parent=gene1024;Dbxref=NCBI_GP:BAA17605.1;Name=BAA17605.1;Note=ORF_ID:sll0872%3B~unknown protein;gbkey=CDS;gene=sll0872;product=BAA17605.1;protein_id=BAA17605.1;transl_table=11
BA000022.2	Hess	TU	1142810	1142949	0	+	.	ID=TU1063_TU;Name=TU1063_TU;IncludedSubFeatures=TU1063_CDS,TU1063_CDS
BA000022.2	Hess	TU	1142981	1144282	0	+	.	ID=TU1064_TU;Name=TU1064_TU;IncludedSubFeatures=TU1064_5UTR,TU1064_5UTR,TU1064_CDS,TU1064_3UTR
BA000022.2	Hess	TU	1143853	1144439	0	-	.	ID=TU1065_TU;Name=TU1065_TU;IncludedSubFeatures=TU1065_CDS,TU1065_CDS
BA000022.2	Hess	TU	1144683	1146394	0	+	.	ID=TU1066_TU;Name=TU1066_TU;IncludedSubFeatures=TU1066_5UTR,TU1066_5UTR,TU1066_CDS,TU1066_3UTR
BA000022.2	Hess	TU	1145881	1146774	0	-	.	ID=TU1067_TU;Name=TU1067_TU;IncludedSubFeatures=TU1067_5UTR,TU1067_5UTR,TU1067_CDS,TU1067_3UTR
BA000022.2	Hess	TU	1146775	1146880	0	-	.	ID=TU1068_TU;Name=TU1068_TU;IncludedSubFeatures=TU1068_CDS,TU1068_CDS
BA000022.2	Hess	TU	1147017	1148394	0	+	.	ID=TU1069_TU;Name=TU1069_TU;IncludedSubFeatures=TU1069_5UTR,TU1069_5UTR,TU1069_CDS,TU1069_3UTR
BA000022.2	Hess	TU	1147658	1148394	0	-	.	ID=TU1070_TU;Name=TU1070_TU;IncludedSubFeatures=TU1070_5UTR,TU1070_5UTR,TU1070_CDS,TU1070_3UTR
BA000022.2	Hess	TU	1148474	1148527	0	+	.	ID=TU1071_TU;Name=TU1071_TU;IncludedSubFeatures=TU1071_CDS,TU1071_CDS
BA000022.2	Hess	TU	1148528	1149661	0	+	.	ID=TU1072_TU;Name=TU1072_TU;IncludedSubFeatures=TU1072_5UTR,TU1072_5UTR,TU1072_CDS,TU1072_3UTR
BA000022.2	DDBJ	gene	1149471	1150067	.	-	.	ID=gene1030;Name=aat;gbkey=Gene;gene=aat;gene_biotype=protein_coding
BA000022.2	DDBJ	CDS	1149471	1150067	.	-	0	ID=cds1031;Parent=gene1030;Dbxref=NCBI_GP:BAA17611.1;Name=BAA17611.1;Note=ORF_ID:sll0869;gbkey=CDS;gene=aat;product=Leu/Phe-tRNA-protein transferase;protein_id=BAA17611.1;transl_table=11
BA000022.2	Hess	TU	1149970	1150689	0	-	.	ID=TU1073_TU;Name=TU1073_TU;IncludedSubFeatures=TU1073_5UTR,TU1073_5UTR,TU1073_CDS
BA000022.2	DDBJ	gene	1150122	1151033	.	-	.	ID=gene1031;Name=lipA_sll0868;gbkey=Gene;gene=lipA;gene_biotype=protein_coding
BA000022.2	DDBJ	CDS	1150122	1151033	.	-	0	ID=cds1032;Parent=gene1031;Dbxref=NCBI_GP:BAA17612.1;Name=BAA17612.1;Note=ORF_ID:sll0868%3B~gene:lipA or lip;gbkey=CDS;gene=lipA;product=lipoic acid synthetase;protein_id=BAA17612.1;transl_table=11
BA000022.2	Hess	TU	1150877	1152398	0	-	.	ID=TU1074_TU;Name=TU1074_TU;IncludedSubFeatures=TU1074_5UTR,TU1074_5UTR,TU1074_CDS
BA000022.2	Hess	TU	1151571	1151672	0	+	.	ID=TU1075_TU;Name=TU1075_TU;IncludedSubFeatures=TU1075_CDS,TU1075_CDS
BA000022.2	DDBJ	gene	1152549	1153292	.	+	.	ID=gene1033;Name=fabG_slr0886;gbkey=Gene;gene=fabG;gene_biotype=protein_coding
BA000022.2	DDBJ	CDS	1152549	1153292	.	+	0	ID=cds1034;Parent=gene1033;Dbxref=NCBI_GP:BAA17614.1;Name=BAA17614.1;Note=ORF_ID:slr0886;gbkey=CDS;gene=fabG;product=3-oxoacyl-[acyl-carrier protein] reductase;protein_id=BAA17614.1;transl_table=11
BA000022.2	Hess	TU	1152972	1153783	0	+	.	ID=TU1076_TU;Name=TU1076_TU;IncludedSubFeatures=TU1076_5UTR,TU1076_5UTR,TU1076_CDS
BA000022.2	DDBJ	gene	1153292	1154101	.	+	.	ID=gene1034;Name=slr0887;gbkey=Gene;gene=slr0887;gene_biotype=protein_coding
BA000022.2	DDBJ	CDS	1153292	1154101	.	+	0	ID=cds1035;Parent=gene1034;Dbxref=NCBI_GP:BAA17615.1;Name=BAA17615.1;Note=ORF_ID:slr0887%3B~unknown protein;gbkey=CDS;gene=slr0887;product=BAA17615.1;protein_id=BAA17615.1;transl_table=11
BA000022.2	Hess	TU	1154218	1156133	0	+	.	ID=TU1077_TU;Name=TU1077_TU;IncludedSubFeatures=TU1077_5UTR,TU1077_5UTR,TU1077_CDS,TU1077_3UTR
BA000022.2	DDBJ	gene	1156234	1156503	.	+	.	ID=gene1037;Name=ssr1499;gbkey=Gene;gene=ssr1499;gene_biotype=protein_coding
BA000022.2	DDBJ	CDS	1156234	1156503	.	+	0	ID=cds1038;Parent=gene1037;Dbxref=NCBI_GP:BAA17618.1;Name=BAA17618.1;Note=ORF_ID:ssr1499%3B~unknown protein;gbkey=CDS;gene=ssr1499;product=BAA17618.1;protein_id=BAA17618.1;transl_table=11
BA000022.2	DDBJ	gene	1156580	1156975	.	+	.	ID=gene1038;Name=slr0890;gbkey=Gene;gene=slr0890;gene_biotype=protein_coding
BA000022.2	DDBJ	CDS	1156580	1156975	.	+	0	ID=cds1039;Parent=gene1038;Dbxref=NCBI_GP:BAA17619.1;Name=BAA17619.1;Note=ORF_ID:slr0890%3B~unknown protein;gbkey=CDS;gene=slr0890;product=BAA17619.1;protein_id=BAA17619.1;transl_table=11
BA000022.2	DDBJ	gene	1157029	1158909	.	-	.	ID=gene1039;Name=uvrC;gbkey=Gene;gene=uvrC;gene_biotype=protein_coding
BA000022.2	DDBJ	CDS	1157029	1158909	.	-	0	ID=cds1040;Parent=gene1039;Dbxref=NCBI_GP:BAA17620.1;Name=BAA17620.1;Note=ORF_ID:sll0865;gbkey=CDS;gene=uvrC;product=excinuclease ABC subunit C;protein_id=BAA17620.1;transl_table=11
BA000022.2	Hess	TU	1158466	1158656	0	+	.	ID=TU1078_TU;Name=TU1078_TU;IncludedSubFeatures=TU1078_CDS,TU1078_CDS
BA000022.2	Hess	TU	1158758	1158932	0	-	.	ID=TU1079_TU;Name=TU1079_TU;IncludedSubFeatures=TU1079_5UTR,TU1079_5UTR,TU1079_CDS
BA000022.2	DDBJ	gene	1159029	1160804	.	+	.	ID=gene1040;Name=amiA_slr0891;gbkey=Gene;gene=amiA;gene_biotype=protein_coding
BA000022.2	DDBJ	CDS	1159029	1160804	.	+	0	ID=cds1041;Parent=gene1040;Dbxref=NCBI_GP:BAA17621.1;Name=BAA17621.1;Note=ORF_ID:slr0891;gbkey=CDS;gene=amiA;product=N-acetylmuramoyl-L-alanine amidase;protein_id=BAA17621.1;transl_table=11
BA000022.2	DDBJ	gene	1160787	1161260	.	-	.	ID=gene1041;Name=sll0864;gbkey=Gene;gene=sll0864;gene_biotype=protein_coding
BA000022.2	DDBJ	CDS	1160787	1161260	.	-	0	ID=cds1042;Parent=gene1041;Dbxref=NCBI_GP:BAA17622.1;Name=BAA17622.1;Note=ORF_ID:sll0864%3B~unknown protein;gbkey=CDS;gene=sll0864;product=BAA17622.1;protein_id=BAA17622.1;transl_table=11
BA000022.2	DDBJ	gene	1161441	1161842	.	-	.	ID=gene1042;Name=sll0863;gbkey=Gene;gene=sll0863;gene_biotype=protein_coding
BA000022.2	DDBJ	CDS	1161441	1161842	.	-	0	ID=cds1043;Parent=gene1042;Dbxref=NCBI_GP:BAA17623.1;Name=BAA17623.1;Note=ORF_ID:sll0863%3B~unknown protein;gbkey=CDS;gene=sll0863;product=BAA17623.1;protein_id=BAA17623.1;transl_table=11
BA000022.2	Hess	TU	1161707	1166859	0	-	.	ID=TU1080_TU;Name=TU1080_TU;IncludedSubFeatures=TU1080_5UTR,TU1080_5UTR,TU1080_CDS
BA000022.2	Hess	TU	1164450	1164771	0	+	.	ID=TU1081_TU;Name=TU1081_TU;IncludedSubFeatures=TU1081_CDS,TU1081_CDS
BA000022.2	Hess	TU	1166465	1166838	0	+	.	ID=TU1082_TU;Name=TU1082_TU;IncludedSubFeatures=TU1082_CDS,TU1082_CDS
BA000022.2	Hess	TU	1166860	1167287	0	-	.	ID=TU1083_TU;Name=TU1083_TU;IncludedSubFeatures=TU1083_5UTR,TU1083_5UTR,TU1083_CDS,TU1083_3UTR
BA000022.2	Hess	TU	1167288	1167820	0	-	.	ID=TU1084_TU;Name=TU1084_TU;IncludedSubFeatures=TU1084_5UTR,TU1084_5UTR,TU1084_CDS,TU1084_3UTR
BA000022.2	Hess	TU	1167306	1168244	0	+	.	ID=TU1085_TU;Name=TU1085_TU;IncludedSubFeatures=TU1085_5UTR,TU1085_5UTR,TU1085_CDS,TU1085_3UTR
BA000022.2	Hess	TU	1167955	1168101	0	-	.	ID=TU1086_TU;Name=TU1086_TU;IncludedSubFeatures=TU1086_CDS,TU1086_CDS
BA000022.2	DDBJ	gene	1167961	1169019	.	-	.	ID=gene1051;Name=sll1315;gbkey=Gene;gene=sll1315;gene_biotype=protein_coding
BA000022.2	DDBJ	CDS	1167961	1169019	.	-	0	ID=cds1052;Parent=gene1051;Dbxref=NCBI_GP:BAA17632.1;Name=BAA17632.1;Note=ORF_ID:sll1315%3B~unknown protein;gbkey=CDS;gene=sll1315;product=BAA17632.1;protein_id=BAA17632.1;transl_table=11
BA000022.2	Hess	TU	1168363	1168701	0	+	.	ID=TU1087_TU;Name=TU1087_TU;IncludedSubFeatures=TU1087_CDS,TU1087_CDS
BA000022.2	DDBJ	gene	1169078	1170187	.	-	.	ID=gene1052;Name=dctP;gbkey=Gene;gene=dctP;gene_biotype=protein_coding
BA000022.2	DDBJ	CDS	1169078	1170187	.	-	0	ID=cds1053;Parent=gene1052;Dbxref=NCBI_GP:BAA17633.1;Name=BAA17633.1;Note=ORF_ID:sll1314;gbkey=CDS;gene=dctP;product=C4-dicarboxylase binding protein;protein_id=BAA17633.1;transl_table=11
BA000022.2	DDBJ	gene	1170571	1179621	.	+	.	ID=gene1053;Name=slr1403;gbkey=Gene;gene=slr1403;gene_biotype=protein_coding
BA000022.2	DDBJ	CDS	1170571	1179621	.	+	0	ID=cds1054;Parent=gene1053;Dbxref=NCBI_GP:BAA17634.1;Name=BAA17634.1;Note=ORF_ID:slr1403%3B~integrin alpha- and beta4- subunit domain homologue;gbkey=CDS;gene=slr1403;product=BAA17634.1;protein_id=BAA17634.1;transl_table=11
BA000022.2	Hess	TU	1170747	1170846	0	+	.	ID=TU1088_TU;Name=TU1088_TU;IncludedSubFeatures=TU1088_CDS,TU1088_CDS
BA000022.2	Hess	TU	1170995	1171612	0	-	.	ID=TU1089_TU;Name=TU1089_TU;IncludedSubFeatures=TU1089_CDS,TU1089_CDS
BA000022.2	Hess	TU	1172904	1173217	0	-	.	ID=TU1090_TU;Name=TU1090_TU;IncludedSubFeatures=TU1090_CDS,TU1090_CDS
BA000022.2	Hess	TU	1173408	1173642	0	-	.	ID=TU1091_TU;Name=TU1091_TU;IncludedSubFeatures=TU1091_CDS,TU1091_CDS
BA000022.2	Hess	TU	1174648	1175283	0	+	.	ID=TU1092_TU;Name=TU1092_TU;IncludedSubFeatures=TU1092_CDS,TU1092_CDS
BA000022.2	Hess	TU	1177558	1178232	0	+	.	ID=TU1093_TU;Name=TU1093_TU;IncludedSubFeatures=TU1093_CDS,TU1093_CDS
BA000022.2	Hess	TU	1177780	1177881	0	-	.	ID=TU1094_TU;Name=TU1094_TU;IncludedSubFeatures=TU1094_CDS,TU1094_CDS
BA000022.2	Hess	TU	1178591	1179450	0	+	.	ID=TU1095_TU;Name=TU1095_TU;IncludedSubFeatures=TU1095_CDS,TU1095_CDS
BA000022.2	Hess	TU	1179263	1180687	0	-	.	ID=TU1096_TU;Name=TU1096_TU;IncludedSubFeatures=TU1096_5UTR,TU1096_5UTR,TU1096_CDS,TU1096_3UTR
BA000022.2	Hess	TU	1180950	1181034	0	+	.	ID=TU1097_TU;Name=TU1097_TU;IncludedSubFeatures=TU1097_CDS,TU1097_CDS
BA000022.2	Hess	TU	1181035	1184819	0	+	.	ID=TU1098_TU;Name=TU1098_TU;IncludedSubFeatures=TU1098_5UTR,TU1098_5UTR,TU1098_CDS,TU1098_3UTR
BA000022.2	Hess	TU	1184483	1190482	0	-	.	ID=TU1099_TU;Name=TU1099_TU;IncludedSubFeatures=TU1099_5UTR,TU1099_5UTR,TU1099_CDS,TU1099_3UTR
BA000022.2	Hess	TU	1190719	1199651	0	+	.	ID=TU1100_TU;Name=TU1100_TU;IncludedSubFeatures=TU1100_5UTR,TU1100_5UTR,TU1100_CDS,TU1100_3UTR
BA000022.2	Hess	TU	1192987	1193086	0	-	.	ID=TU1101_TU;Name=TU1101_TU;IncludedSubFeatures=TU1101_CDS,TU1101_CDS
BA000022.2	Hess	TU	1196659	1196752	0	-	.	ID=TU1102_TU;Name=TU1102_TU;IncludedSubFeatures=TU1102_CDS,TU1102_CDS
BA000022.2	Hess	TU	1199652	1200915	0	+	.	ID=TU1103_TU;Name=TU1103_TU;IncludedSubFeatures=TU1103_5UTR,TU1103_5UTR,TU1103_CDS,TU1103_3UTR
BA000022.2	Hess	TU	1200137	1201688	0	-	.	ID=TU1104_TU;Name=TU1104_TU;IncludedSubFeatures=TU1104_5UTR,TU1104_5UTR,TU1104_CDS,TU1104_3UTR
BA000022.2	Hess	TU	1201399	1203820	0	+	.	ID=TU1105_TU;Name=TU1105_TU;IncludedSubFeatures=TU1105_5UTR,TU1105_5UTR,TU1105_CDS
BA000022.2	DDBJ	gene	1203028	1204098	.	+	.	ID=gene1078;Name=slr1864;gbkey=Gene;gene=slr1864;gene_biotype=protein_coding
BA000022.2	DDBJ	CDS	1203028	1204098	.	+	0	ID=cds1079;Parent=gene1078;Dbxref=NCBI_GP:BAA17659.1;Name=BAA17659.1;Note=ORF_ID:slr1864%3B~unknown protein;gbkey=CDS;gene=slr1864;product=BAA17659.1;protein_id=BAA17659.1;transl_table=11
BA000022.2	Hess	TU	1203643	1204245	0	-	.	ID=TU1106_TU;Name=TU1106_TU;IncludedSubFeatures=TU1106_CDS,TU1106_CDS
BA000022.2	Hess	TU	1203876	1205654	0	+	.	ID=TU1107_TU;Name=TU1107_TU;IncludedSubFeatures=TU1107_5UTR,TU1107_5UTR,TU1107_CDS
BA000022.2	DDBJ	gene	1205546	1206547	.	+	.	ID=gene1080;Name=slr1866;gbkey=Gene;gene=slr1866;gene_biotype=protein_coding
BA000022.2	DDBJ	CDS	1205546	1206547	.	+	0	ID=cds1081;Parent=gene1080;Dbxref=NCBI_GP:BAA17661.1;Name=BAA17661.1;Note=ORF_ID:slr1866%3B~unknown protein;gbkey=CDS;gene=slr1866;product=BAA17661.1;protein_id=BAA17661.1;transl_table=11
BA000022.2	Hess	TU	1206917	1208376	0	+	.	ID=TU1108_TU;Name=TU1108_TU;IncludedSubFeatures=TU1108_5UTR,TU1108_5UTR,TU1108_CDS,TU1108_3UTR
BA000022.2	Hess	TU	1207720	1212420	0	-	.	ID=TU1109_TU;Name=TU1109_TU;IncludedSubFeatures=TU1109_5UTR,TU1109_5UTR,TU1109_CDS
BA000022.2	Hess	TU	1212470	1213814	0	+	.	ID=TU1110_TU;Name=TU1110_TU;IncludedSubFeatures=TU1110_5UTR,TU1110_5UTR,TU1110_CDS,TU1110_3UTR
BA000022.2	Hess	TU	1213112	1213317	0	-	.	ID=TU1111_TU;Name=TU1111_TU;IncludedSubFeatures=TU1111_CDS,TU1111_CDS
BA000022.2	Hess	TU	1213318	1213977	0	-	.	ID=TU1112_TU;Name=TU1112_TU;IncludedSubFeatures=TU1112_CDS,TU1112_CDS
BA000022.2	Hess	TU	1214071	1214165	0	+	.	ID=TU1113_TU;Name=TU1113_TU;IncludedSubFeatures=TU1113_CDS,TU1113_CDS
BA000022.2	Hess	TU	1214166	1215280	0	+	.	ID=TU1114_TU;Name=TU1114_TU;IncludedSubFeatures=TU1114_5UTR,TU1114_5UTR,TU1114_CDS,TU1114_3UTR
BA000022.2	Hess	TU	1214925	1216192	0	-	.	ID=TU1115_TU;Name=TU1115_TU;IncludedSubFeatures=TU1115_5UTR,TU1115_5UTR,TU1115_CDS,TU1115_3UTR
BA000022.2	Hess	TU	1215452	1215637	0	+	.	ID=TU1116_TU;Name=TU1116_TU;IncludedSubFeatures=TU1116_CDS,TU1116_CDS
BA000022.2	DDBJ	gene	1216281	1217168	.	+	.	ID=gene1088;Name=slr1871;gbkey=Gene;gene=slr1871;gene_biotype=protein_coding
BA000022.2	DDBJ	CDS	1216281	1217168	.	+	0	ID=cds1089;Parent=gene1088;Dbxref=NCBI_GP:BAA17669.1;Name=BAA17669.1;Note=ORF_ID:slr1871;gbkey=CDS;gene=slr1871;product=transcriptional regulator;protein_id=BAA17669.1;transl_table=11
BA000022.2	Hess	TU	1217030	1223456	0	-	.	ID=TU1117_TU;Name=TU1117_TU;IncludedSubFeatures=TU1117_5UTR,TU1117_5UTR,TU1117_CDS,TU1117_3UTR
BA000022.2	Hess	TU	1219616	1220013	0	+	.	ID=TU1118_TU;Name=TU1118_TU;IncludedSubFeatures=TU1118_CDS,TU1118_CDS
BA000022.2	Hess	TU	1223210	1223958	0	+	.	ID=TU1119_TU;Name=TU1119_TU;IncludedSubFeatures=TU1119_CDS,TU1119_CDS
BA000022.2	DDBJ	gene	1223666	1224646	.	-	.	ID=gene1095;Name=sll1768;gbkey=Gene;gene=sll1768;gene_biotype=protein_coding
BA000022.2	DDBJ	CDS	1223666	1224646	.	-	0	ID=cds1096;Parent=gene1095;Dbxref=NCBI_GP:BAA17676.1;Name=BAA17676.1;Note=ORF_ID:sll1768;gbkey=CDS;gene=sll1768;product=OppB in a binding protein-dependent transport system;protein_id=BAA17676.1;transl_table=11
BA000022.2	Hess	TU	1224739	1226745	0	+	.	ID=TU1120_TU;Name=TU1120_TU;IncludedSubFeatures=TU1120_5UTR,TU1120_5UTR,TU1120_CDS,TU1120_3UTR
BA000022.2	Hess	TU	1226362	1227010	0	-	.	ID=TU1121_TU;Name=TU1121_TU;IncludedSubFeatures=TU1121_5UTR,TU1121_5UTR,TU1121_CDS,TU1121_3UTR
BA000022.2	Hess	TU	1227011	1227581	0	-	.	ID=TU1122_TU;Name=TU1122_TU;IncludedSubFeatures=TU1122_CDS,TU1122_CDS
BA000022.2	DDBJ	gene	1227090	1227563	.	+	.	ID=gene1099;Name=slr1876;gbkey=Gene;gene=slr1876;gene_biotype=protein_coding
BA000022.2	DDBJ	CDS	1227090	1227563	.	+	0	ID=cds1100;Parent=gene1099;Dbxref=NCBI_GP:BAA17680.1;Name=BAA17680.1;Note=ORF_ID:slr1876%3B~unknown protein;gbkey=CDS;gene=slr1876;product=BAA17680.1;protein_id=BAA17680.1;transl_table=11
BA000022.2	Hess	TU	1227582	1228073	0	-	.	ID=TU1123_TU;Name=TU1123_TU;IncludedSubFeatures=TU1123_5UTR,TU1123_5UTR,TU1123_CDS,TU1123_3UTR
BA000022.2	Hess	TU	1228093	1230190	0	+	.	ID=TU1124_TU;Name=TU1124_TU;IncludedSubFeatures=TU1124_5UTR,TU1124_5UTR,TU1124_CDS,TU1124_3UTR
BA000022.2	Hess	TU	1229435	1229919	0	-	.	ID=TU1125_TU;Name=TU1125_TU;IncludedSubFeatures=TU1125_CDS,TU1125_CDS
BA000022.2	Hess	TU	1229920	1232254	0	-	.	ID=TU1126_TU;Name=TU1126_TU;IncludedSubFeatures=TU1126_5UTR,TU1126_5UTR,TU1126_CDS,TU1126_3UTR
BA000022.2	Hess	TU	1232255	1232759	0	-	.	ID=TU1127_TU;Name=TU1127_TU;IncludedSubFeatures=TU1127_5UTR,TU1127_5UTR,TU1127_CDS,TU1127_3UTR
BA000022.2	Hess	TU	1232760	1233711	0	-	.	ID=TU1128_TU;Name=TU1128_TU;IncludedSubFeatures=TU1128_5UTR,TU1128_5UTR,TU1128_CDS,TU1128_3UTR
BA000022.2	DDBJ	gene	1232784	1233932	.	-	.	ID=gene1107;Name=sll1762;gbkey=Gene;gene=sll1762;gene_biotype=protein_coding
BA000022.2	DDBJ	CDS	1232784	1233932	.	-	0	ID=cds1108;Parent=gene1107;Dbxref=NCBI_GP:BAA17688.1;Name=BAA17688.1;Note=ORF_ID:sll1762%3B~unknown protein;gbkey=CDS;gene=sll1762;product=BAA17688.1;protein_id=BAA17688.1;transl_table=11
BA000022.2	DDBJ	gene	1233784	1234512	.	+	.	ID=gene1108;Name=cbiL;gbkey=Gene;gene=cbiL;gene_biotype=protein_coding
BA000022.2	DDBJ	CDS	1233784	1234512	.	+	0	ID=cds1109;Parent=gene1108;Dbxref=NCBI_GP:BAA17689.1;Name=BAA17689.1;Note=ORF_ID:slr1879%3B~gene:cbiL or cobI;gbkey=CDS;gene=cbiL;product=S-adenosyl-methionine: precorrin-2 methyltransferase;protein_id=BAA17689.1;transl_table=11
BA000022.2	DDBJ	gene	1234509	1235123	.	-	.	ID=gene1109;Name=sll1761;gbkey=Gene;gene=sll1761;gene_biotype=protein_coding
BA000022.2	DDBJ	CDS	1234509	1235123	.	-	0	ID=cds1110;Parent=gene1109;Dbxref=NCBI_GP:BAA17690.1;Name=BAA17690.1;Note=ORF_ID:sll1761%3B~unknown protein;gbkey=CDS;gene=sll1761;product=BAA17690.1;protein_id=BAA17690.1;transl_table=11
BA000022.2	DDBJ	gene	1235136	1236056	.	-	.	ID=gene1110;Name=thrB;gbkey=Gene;gene=thrB;gene_biotype=protein_coding
BA000022.2	DDBJ	CDS	1235136	1236056	.	-	0	ID=cds1111;Parent=gene1110;Dbxref=NCBI_GP:BAA17691.1;Name=BAA17691.1;Note=ORF_ID:sll1760;gbkey=CDS;gene=thrB;product=homoserine kinase;protein_id=BAA17691.1;transl_table=11
BA000022.2	Hess	TU	1235874	1237748	0	+	.	ID=TU1129_TU;Name=TU1129_TU;IncludedSubFeatures=TU1129_5UTR,TU1129_5UTR,TU1129_CDS,TU1129_3UTR
BA000022.2	Hess	TU	1235984	1236087	0	-	.	ID=TU1130_TU;Name=TU1130_TU;IncludedSubFeatures=TU1130_5UTR,TU1130_5UTR,TU1130_CDS
BA000022.2	Hess	TU	1237256	1239014	0	-	.	ID=TU1131_TU;Name=TU1131_TU;IncludedSubFeatures=TU1131_5UTR,TU1131_5UTR,TU1131_CDS,TU1131_3UTR
BA000022.2	Hess	TU	1238445	1238955	0	+	.	ID=TU1132_TU;Name=TU1132_TU;IncludedSubFeatures=TU1132_CDS,TU1132_CDS
BA000022.2	Hess	TU	1239104	1241212	0	+	.	ID=TU1133_TU;Name=TU1133_TU;IncludedSubFeatures=TU1133_5UTR,TU1133_5UTR,TU1133_CDS
BA000022.2	Hess	TU	1239910	1240050	0	-	.	ID=TU1134_TU;Name=TU1134_TU;IncludedSubFeatures=TU1134_CDS,TU1134_CDS
BA000022.2	DDBJ	gene	1240448	1241302	.	+	.	ID=gene1115;Name=slr1882;gbkey=Gene;gene=slr1882;gene_biotype=protein_coding
BA000022.2	DDBJ	CDS	1240448	1241302	.	+	0	ID=cds1116;Parent=gene1115;Dbxref=NCBI_GP:BAA17696.1;Name=BAA17696.1;Note=ORF_ID:slr1882%3B~hypothetical protein;gbkey=CDS;gene=slr1882;product=BAA17696.1;protein_id=BAA17696.1;transl_table=11
BA000022.2	Hess	TU	1241031	1242314	0	-	.	ID=TU1135_TU;Name=TU1135_TU;IncludedSubFeatures=TU1135_5UTR,TU1135_5UTR,TU1135_CDS,TU1135_3UTR
BA000022.2	Hess	TU	1242277	1242902	0	+	.	ID=TU1136_TU;Name=TU1136_TU;IncludedSubFeatures=TU1136_5UTR,TU1136_5UTR,TU1136_CDS,TU1136_3UTR
BA000022.2	Hess	TU	1242315	1243028	0	-	.	ID=TU1137_TU;Name=TU1137_TU;IncludedSubFeatures=TU1137_5UTR,TU1137_5UTR,TU1137_CDS,TU1137_3UTR
BA000022.2	Hess	TU	1243029	1243370	0	-	.	ID=TU1138_TU;Name=TU1138_TU;IncludedSubFeatures=TU1138_CDS,TU1138_CDS
BA000022.2	Hess	TU	1243164	1244329	0	+	.	ID=TU1139_TU;Name=TU1139_TU;IncludedSubFeatures=TU1139_5UTR,TU1139_5UTR,TU1139_CDS,TU1139_3UTR
BA000022.2	Hess	TU	1244330	1245346	0	+	.	ID=TU1140_TU;Name=TU1140_TU;IncludedSubFeatures=TU1140_5UTR,TU1140_5UTR,TU1140_CDS,TU1140_3UTR
BA000022.2	Hess	TU	1245347	1246331	0	+	.	ID=TU1141_TU;Name=TU1141_TU;IncludedSubFeatures=TU1141_5UTR,TU1141_5UTR,TU1141_CDS,TU1141_3UTR
BA000022.2	DDBJ	gene	1245892	1247115	.	-	.	ID=gene1123;Name=sll1755;gbkey=Gene;gene=sll1755;gene_biotype=protein_coding
BA000022.2	DDBJ	CDS	1245892	1247115	.	-	0	ID=cds1124;Parent=gene1123;Dbxref=NCBI_GP:BAA17704.1;Name=BAA17704.1;Note=ORF_ID:sll1755%3B~unknown protein;gbkey=CDS;gene=sll1755;product=BAA17704.1;protein_id=BAA17704.1;transl_table=11
BA000022.2	Hess	TU	1246020	1246151	0	-	.	ID=TU1142_TU;Name=TU1142_TU;IncludedSubFeatures=TU1142_CDS,TU1142_CDS
BA000022.2	Hess	TU	1247162	1248239	0	+	.	ID=TU1143_TU;Name=TU1143_TU;IncludedSubFeatures=TU1143_5UTR,TU1143_5UTR,TU1143_CDS,TU1143_3UTR
BA000022.2	Hess	TU	1248240	1248448	0	+	.	ID=TU1144_TU;Name=TU1144_TU;IncludedSubFeatures=TU1144_5UTR,TU1144_5UTR,TU1144_CDS
BA000022.2	DDBJ	gene	1248284	1250176	.	+	.	ID=gene1125;Name=slr1888;gbkey=Gene;gene=slr1888;gene_biotype=protein_coding
BA000022.2	DDBJ	CDS	1248284	1250176	.	+	0	ID=cds1126;Parent=gene1125;Dbxref=NCBI_GP:BAA17706.1;Name=BAA17706.1;Note=ORF_ID:slr1888%3B~hypothetical protein;gbkey=CDS;gene=slr1888;product=BAA17706.1;protein_id=BAA17706.1;transl_table=11
BA000022.2	Hess	TU	1250369	1250579	0	-	.	ID=TU1145_TU;Name=TU1145_TU;IncludedSubFeatures=TU1145_CDS,TU1145_CDS
BA000022.2	DDBJ	gene	1250442	1252535	.	+	.	ID=gene1126;Name=pta;gbkey=Gene;gene=pta;gene_biotype=protein_coding
BA000022.2	DDBJ	CDS	1250442	1252535	.	+	0	ID=cds1127;Parent=gene1126;Dbxref=NCBI_GP:BAA17707.1;Name=BAA17707.1;Note=ORF_ID:slr2132;gbkey=CDS;gene=pta;product=phosphotransacetylase;protein_id=BAA17707.1;transl_table=11
BA000022.2	Hess	TU	1251102	1251449	0	-	.	ID=TU1146_TU;Name=TU1146_TU;IncludedSubFeatures=TU1146_CDS,TU1146_CDS
BA000022.2	Hess	TU	1252221	1252427	0	-	.	ID=TU1147_TU;Name=TU1147_TU;IncludedSubFeatures=TU1147_CDS,TU1147_CDS
BA000022.2	Hess	TU	1252526	1253240	0	-	.	ID=TU1148_TU;Name=TU1148_TU;IncludedSubFeatures=TU1148_5UTR,TU1148_5UTR,TU1148_CDS,TU1148_3UTR
BA000022.2	Hess	TU	1253241	1255917	0	-	.	ID=TU1149_TU;Name=TU1149_TU;IncludedSubFeatures=TU1149_5UTR,TU1149_5UTR,TU1149_CDS,TU1149_3UTR
BA000022.2	Hess	TU	1254948	1255049	0	+	.	ID=TU1150_TU;Name=TU1150_TU;IncludedSubFeatures=TU1150_CDS,TU1150_CDS
BA000022.2	Hess	TU	1255857	1255956	0	+	.	ID=TU1151_TU;Name=TU1151_TU;IncludedSubFeatures=TU1151_CDS,TU1151_CDS
BA000022.2	Hess	TU	1256132	1258333	0	-	.	ID=TU1152_TU;Name=TU1152_TU;IncludedSubFeatures=TU1152_5UTR,TU1152_5UTR,TU1152_CDS
BA000022.2	Hess	TU	1257507	1257608	0	+	.	ID=TU1153_TU;Name=TU1153_TU;IncludedSubFeatures=TU1153_CDS,TU1153_CDS
BA000022.2	Hess	TU	1258334	1261062	0	-	.	ID=TU1154_TU;Name=TU1154_TU;IncludedSubFeatures=TU1154_5UTR,TU1154_5UTR,TU1154_CDS,TU1154_3UTR
BA000022.2	Hess	TU	1261233	1262014	0	+	.	ID=TU1155_TU;Name=TU1155_TU;IncludedSubFeatures=TU1155_CDS,TU1155_CDS
BA000022.2	Hess	TU	1262015	1263470	0	+	.	ID=TU1156_TU;Name=TU1156_TU;IncludedSubFeatures=TU1156_5UTR,TU1156_5UTR,TU1156_CDS,TU1156_3UTR
BA000022.2	Hess	TU	1263221	1268352	0	-	.	ID=TU1157_TU;Name=TU1157_TU;IncludedSubFeatures=TU1157_5UTR,TU1157_5UTR,TU1157_CDS,TU1157_3UTR
BA000022.2	Hess	TU	1263722	1263993	0	+	.	ID=TU1158_TU;Name=TU1158_TU;IncludedSubFeatures=TU1158_CDS,TU1158_CDS
BA000022.2	DDBJ	gene	1268388	1269410	.	+	.	ID=gene1142;Name=slr2141;gbkey=Gene;gene=slr2141;gene_biotype=protein_coding
BA000022.2	DDBJ	CDS	1268388	1269410	.	+	0	ID=cds1143;Parent=gene1142;Dbxref=NCBI_GP:BAA17723.1;Name=BAA17723.1;Note=ORF_ID:slr2141%3B~unknown protein;gbkey=CDS;gene=slr2141;product=BAA17723.1;protein_id=BAA17723.1;transl_table=11
BA000022.2	Hess	TU	1268461	1269499	0	+	.	ID=TU1159_TU;Name=TU1159_TU;IncludedSubFeatures=TU1159_CDS,TU1159_CDS
BA000022.2	Hess	TU	1268800	1268899	0	-	.	ID=TU1160_TU;Name=TU1160_TU;IncludedSubFeatures=TU1160_CDS,TU1160_CDS
BA000022.2	DDBJ	gene	1269407	1270738	.	-	.	ID=gene1143;Name=sll2003;gbkey=Gene;gene=sll2003;gene_biotype=protein_coding
BA000022.2	DDBJ	CDS	1269407	1270738	.	-	0	ID=cds1144;Parent=gene1143;Dbxref=NCBI_GP:BAA17724.1;Name=BAA17724.1;Note=ORF_ID:sll2003%3B~unknown protein;gbkey=CDS;gene=sll2003;product=BAA17724.1;protein_id=BAA17724.1;transl_table=11
BA000022.2	Hess	TU	1269638	1269838	0	+	.	ID=TU1161_TU;Name=TU1161_TU;IncludedSubFeatures=TU1161_CDS,TU1161_CDS
BA000022.2	Hess	TU	1269657	1270010	0	-	.	ID=TU1162_TU;Name=TU1162_TU;IncludedSubFeatures=TU1162_CDS,TU1162_CDS
BA000022.2	Hess	TU	1270862	1270995	0	-	.	ID=TU1163_TU;Name=TU1163_TU;IncludedSubFeatures=TU1163_5UTR,TU1163_5UTR,TU1163_CDS
BA000022.2	Hess	TU	1271054	1271432	0	+	.	ID=TU1164_TU;Name=TU1164_TU;IncludedSubFeatures=TU1164_5UTR,TU1164_5UTR,TU1164_CDS
BA000022.2	DDBJ	gene	1271069	1272274	.	+	.	ID=gene1144;Name=cefD;gbkey=Gene;gene=cefD;gene_biotype=protein_coding
BA000022.2	DDBJ	CDS	1271069	1272274	.	+	0	ID=cds1145;Parent=gene1144;Dbxref=NCBI_GP:BAA17725.1;Name=BAA17725.1;Note=ORF_ID:slr2143;gbkey=CDS;gene=cefD;product=isopenicillin N epimerase;protein_id=BAA17725.1;transl_table=11
BA000022.2	DDBJ	gene	1272370	1273248	.	-	.	ID=gene1145;Name=sll2002;gbkey=Gene;gene=sll2002;gene_biotype=protein_coding
BA000022.2	DDBJ	CDS	1272370	1273248	.	-	0	ID=cds1146;Parent=gene1145;Dbxref=NCBI_GP:BAA17726.1;Name=BAA17726.1;Note=ORF_ID:sll2002%3B~hypothetical protein;gbkey=CDS;gene=sll2002;product=BAA17726.1;protein_id=BAA17726.1;transl_table=11
BA000022.2	Hess	TU	1273405	1275776	0	+	.	ID=TU1165_TU;Name=TU1165_TU;IncludedSubFeatures=TU1165_5UTR,TU1165_5UTR,TU1165_CDS,TU1165_3UTR
BA000022.2	Hess	TU	1275309	1275410	0	-	.	ID=TU1166_TU;Name=TU1166_TU;IncludedSubFeatures=TU1166_CDS,TU1166_CDS
BA000022.2	DDBJ	mobile_genetic_element	1275354	1276224	.	-	.	ID=id35;gbkey=mobile_element;mobile_element_type=insertion sequence:ISY523b
BA000022.2	DDBJ	gene	1275372	1276157	.	-	.	ID=gene1148;Name=sll1710;gbkey=Gene;gene=sll1710;gene_biotype=protein_coding
BA000022.2	DDBJ	CDS	1275372	1276157	.	-	0	ID=cds1149;Parent=gene1148;Dbxref=NCBI_GP:BAA17729.1;Name=BAA17729.1;Note=ORF_ID:sll1710;gbkey=CDS;gene=sll1710;product=transposase;protein_id=BAA17729.1;transl_table=11
BA000022.2	Hess	TU	1275497	1277415	0	-	.	ID=TU1167_TU;Name=TU1167_TU;IncludedSubFeatures=TU1167_5UTR,TU1167_5UTR,TU1167_CDS
BA000022.2	Hess	TU	1276150	1276252	0	+	.	ID=TU1168_TU;Name=TU1168_TU;IncludedSubFeatures=TU1168_CDS,TU1168_CDS
BA000022.2	Hess	TU	1277465	1278119	0	-	.	ID=TU1169_TU;Name=TU1169_TU;IncludedSubFeatures=TU1169_5UTR,TU1169_5UTR,TU1169_CDS
BA000022.2	Hess	TU	1277853	1278145	0	+	.	ID=TU1170_TU;Name=TU1170_TU;IncludedSubFeatures=TU1170_CDS,TU1170_CDS
BA000022.2	Hess	TU	1278146	1280652	0	+	.	ID=TU1171_TU;Name=TU1171_TU;IncludedSubFeatures=TU1171_5UTR,TU1171_5UTR,TU1171_CDS,TU1171_3UTR
BA000022.2	Hess	TU	1278182	1278541	0	-	.	ID=TU1172_TU;Name=TU1172_TU;IncludedSubFeatures=TU1172_CDS,TU1172_CDS
BA000022.2	DDBJ	gene	1280567	1281337	.	-	.	ID=gene1153;Name=csgA;gbkey=Gene;gene=csgA;gene_biotype=protein_coding
BA000022.2	DDBJ	CDS	1280567	1281337	.	-	0	ID=cds1154;Parent=gene1153;Dbxref=NCBI_GP:BAA17734.1;Name=BAA17734.1;Note=ORF_ID:sll1704%3B~gene:csgA or spoC;gbkey=CDS;gene=csgA;product=cell-cell signaling protein%2C C-factor;protein_id=BAA17734.1;transl_table=11
BA000022.2	Hess	TU	1280758	1280866	0	-	.	ID=TU1173_TU;Name=TU1173_TU;IncludedSubFeatures=TU1173_CDS,TU1173_CDS
BA000022.2	DDBJ	gene	1281361	1283193	.	-	.	ID=gene1154;Name=sppA_sll1703;gbkey=Gene;gene=sppA;gene_biotype=protein_coding
BA000022.2	DDBJ	CDS	1281361	1283193	.	-	0	ID=cds1155;Parent=gene1154;Dbxref=NCBI_GP:BAA17735.1;Name=BAA17735.1;Note=ORF_ID:sll1703;gbkey=CDS;gene=sppA;product=protease IV;protein_id=BAA17735.1;transl_table=11
BA000022.2	Hess	TU	1283002	1284151	0	+	.	ID=TU1174_TU;Name=TU1174_TU;IncludedSubFeatures=TU1174_5UTR,TU1174_5UTR,TU1174_CDS
BA000022.2	Hess	TU	1283129	1283720	0	-	.	ID=TU1175_TU;Name=TU1175_TU;IncludedSubFeatures=TU1175_5UTR,TU1175_5UTR,TU1175_CDS
BA000022.2	DDBJ	gene	1283741	1284526	.	+	.	ID=gene1156;Name=slr1807;gbkey=Gene;gene=slr1807;gene_biotype=protein_coding
BA000022.2	DDBJ	CDS	1283741	1284526	.	+	0	ID=cds1157;Parent=gene1156;Dbxref=NCBI_GP:BAA17737.1;Name=BAA17737.1;Note=ORF_ID:slr1807%3B~unknown protein;gbkey=CDS;gene=slr1807;product=BAA17737.1;protein_id=BAA17737.1;transl_table=11
BA000022.2	Hess	TU	1284582	1286024	0	+	.	ID=TU1176_TU;Name=TU1176_TU;IncludedSubFeatures=TU1176_5UTR,TU1176_5UTR,TU1176_CDS,TU1176_3UTR
BA000022.2	Hess	TU	1285322	1285423	0	-	.	ID=TU1177_TU;Name=TU1177_TU;IncludedSubFeatures=TU1177_CDS,TU1177_CDS
BA000022.2	Hess	TU	1286074	1287097	0	+	.	ID=TU1178_TU;Name=TU1178_TU;IncludedSubFeatures=TU1178_5UTR,TU1178_5UTR,TU1178_CDS,TU1178_3UTR
BA000022.2	Hess	TU	1286823	1289135	0	-	.	ID=TU1179_TU;Name=TU1179_TU;IncludedSubFeatures=TU1179_5UTR,TU1179_5UTR,TU1179_CDS,TU1179_3UTR
BA000022.2	Hess	TU	1287098	1287199	0	+	.	ID=TU1180_TU;Name=TU1180_TU;IncludedSubFeatures=TU1180_CDS,TU1180_CDS
BA000022.2	Hess	TU	1289136	1289326	0	-	.	ID=TU1181_TU;Name=TU1181_TU;IncludedSubFeatures=TU1181_CDS,TU1181_CDS
BA000022.2	Hess	TU	1289327	1290395	0	-	.	ID=TU1182_TU;Name=TU1182_TU;IncludedSubFeatures=TU1182_5UTR,TU1182_5UTR,TU1182_CDS,TU1182_3UTR
BA000022.2	Hess	TU	1290471	1291604	0	+	.	ID=TU1183_TU;Name=TU1183_TU;IncludedSubFeatures=TU1183_5UTR,TU1183_5UTR,TU1183_CDS,TU1183_3UTR
BA000022.2	Hess	TU	1291605	1292189	0	+	.	ID=TU1184_TU;Name=TU1184_TU;IncludedSubFeatures=TU1184_5UTR,TU1184_5UTR,TU1184_CDS,TU1184_3UTR
BA000022.2	Hess	TU	1292190	1292786	0	+	.	ID=TU1185_TU;Name=TU1185_TU;IncludedSubFeatures=TU1185_5UTR,TU1185_5UTR,TU1185_CDS,TU1185_3UTR
BA000022.2	Hess	TU	1292676	1292777	0	-	.	ID=TU1186_TU;Name=TU1186_TU;IncludedSubFeatures=TU1186_CDS,TU1186_CDS
BA000022.2	Hess	TU	1292787	1295887	0	+	.	ID=TU1187_TU;Name=TU1187_TU;IncludedSubFeatures=TU1187_5UTR,TU1187_5UTR,TU1187_CDS,TU1187_3UTR
BA000022.2	DDBJ	gene	1295568	1296380	.	-	.	ID=gene1168;Name=sll1696;gbkey=Gene;gene=sll1696;gene_biotype=protein_coding
BA000022.2	DDBJ	CDS	1295568	1296380	.	-	0	ID=cds1169;Parent=gene1168;Dbxref=NCBI_GP:BAA17749.1;Name=BAA17749.1;Note=ORF_ID:sll1696%3B~unknown protein;gbkey=CDS;gene=sll1696;product=BAA17749.1;protein_id=BAA17749.1;transl_table=11
BA000022.2	Hess	TU	1295631	1297553	0	-	.	ID=TU1188_TU;Name=TU1188_TU;IncludedSubFeatures=TU1188_5UTR,TU1188_5UTR,TU1188_CDS
BA000022.2	Hess	TU	1296954	1297053	0	+	.	ID=TU1189_TU;Name=TU1189_TU;IncludedSubFeatures=TU1189_CDS,TU1189_CDS
BA000022.2	Hess	TU	1297554	1299010	0	-	.	ID=TU1190_TU;Name=TU1190_TU;IncludedSubFeatures=TU1190_5UTR,TU1190_5UTR,TU1190_CDS,TU1190_3UTR
BA000022.2	Hess	TU	1298012	1298231	0	+	.	ID=TU1191_TU;Name=TU1191_TU;IncludedSubFeatures=TU1191_CDS,TU1191_CDS
BA000022.2	Hess	TU	1299094	1299950	0	+	.	ID=TU1192_TU;Name=TU1192_TU;IncludedSubFeatures=TU1192_5UTR,TU1192_5UTR,TU1192_CDS,TU1192_3UTR
BA000022.2	Hess	TU	1299451	1300545	0	-	.	ID=TU1193_TU;Name=TU1193_TU;IncludedSubFeatures=TU1193_5UTR,TU1193_5UTR,TU1193_CDS,TU1193_3UTR
BA000022.2	DDBJ	gene	1300159	1300611	.	-	.	ID=gene1173;Name=sll1691;gbkey=Gene;gene=sll1691;gene_biotype=protein_coding
BA000022.2	DDBJ	CDS	1300159	1300611	.	-	0	ID=cds1175;Parent=gene1173;Dbxref=NCBI_GP:BAA17755.1;Name=BAA17755.1;Note=ORF_ID:sll1691%3B~unknown protein;gbkey=CDS;gene=sll1691;product=BAA17755.1;protein_id=BAA17755.1;transl_table=11
BA000022.2	Hess	TU	1300429	1301720	0	+	.	ID=TU1194_TU;Name=TU1194_TU;IncludedSubFeatures=TU1194_5UTR,TU1194_5UTR,TU1194_CDS,TU1194_3UTR
BA000022.2	Hess	TU	1301276	1301377	0	-	.	ID=TU1195_TU;Name=TU1195_TU;IncludedSubFeatures=TU1195_CDS,TU1195_CDS
BA000022.2	Hess	TU	1301398	1302982	0	-	.	ID=TU1196_TU;Name=TU1196_TU;IncludedSubFeatures=TU1196_5UTR,TU1196_5UTR,TU1196_CDS,TU1196_3UTR
BA000022.2	Hess	TU	1302983	1303043	0	-	.	ID=TU1197_TU;Name=TU1197_TU;IncludedSubFeatures=TU1197_CDS,TU1197_CDS
BA000022.2	Hess	TU	1303157	1304624	0	-	.	ID=TU1198_TU;Name=TU1198_TU;IncludedSubFeatures=TU1198_5UTR,TU1198_5UTR,TU1198_CDS,TU1198_3UTR
BA000022.2	DDBJ	gene	1304971	1306443	.	+	.	ID=gene1177;Name=slr1820;gbkey=Gene;gene=slr1820;gene_biotype=protein_coding
BA000022.2	DDBJ	CDS	1304971	1306443	.	+	0	ID=cds1179;Parent=gene1177;Dbxref=NCBI_GP:BAA17759.1;Name=BAA17759.1;Note=ORF_ID:slr1820%3B~unknown protein;gbkey=CDS;gene=slr1820;product=BAA17759.1;protein_id=BAA17759.1;transl_table=11
BA000022.2	Hess	TU	1306165	1311440	0	-	.	ID=TU1199_TU;Name=TU1199_TU;IncludedSubFeatures=TU1199_5UTR,TU1199_5UTR,TU1199_CDS,TU1199_3UTR
BA000022.2	Hess	TU	1309018	1309405	0	+	.	ID=TU1200_TU;Name=TU1200_TU;IncludedSubFeatures=TU1200_CDS,TU1200_CDS
BA000022.2	Hess	TU	1309429	1311163	0	+	.	ID=TU1201_TU;Name=TU1201_TU;IncludedSubFeatures=TU1201_5UTR,TU1201_5UTR,TU1201_CDS
BA000022.2	DDBJ	gene	1310575	1311234	.	+	.	ID=gene1180;Name=nth;gbkey=Gene;gene=nth;gene_biotype=protein_coding
BA000022.2	DDBJ	CDS	1310575	1311234	.	+	0	ID=cds1182;Parent=gene1180;Dbxref=NCBI_GP:BAA17762.1;Name=BAA17762.1;Note=ORF_ID:slr1822;gbkey=CDS;gene=nth;product=endonuclease III;protein_id=BAA17762.1;transl_table=11
BA000022.2	Hess	TU	1311734	1312602	0	+	.	ID=TU1202_TU;Name=TU1202_TU;IncludedSubFeatures=TU1202_5UTR,TU1202_5UTR,TU1202_CDS,TU1202_3UTR
BA000022.2	Hess	TU	1312306	1312543	0	-	.	ID=TU1203_TU;Name=TU1203_TU;IncludedSubFeatures=TU1203_CDS,TU1203_CDS
BA000022.2	DDBJ	gene	1312309	1312803	.	-	.	ID=gene1182;Name=sll1631;gbkey=Gene;gene=sll1631;gene_biotype=protein_coding
BA000022.2	DDBJ	CDS	1312309	1312803	.	-	0	ID=cds1184;Parent=gene1182;Dbxref=NCBI_GP:BAA17764.1;Name=BAA17764.1;Note=ORF_ID:sll1631%3B~hypothetical protein;gbkey=CDS;gene=sll1631;product=BAA17764.1;protein_id=BAA17764.1;transl_table=11
BA000022.2	Hess	TU	1312705	1316115	0	-	.	ID=TU1204_TU;Name=TU1204_TU;IncludedSubFeatures=TU1204_5UTR,TU1204_5UTR,TU1204_CDS
BA000022.2	Hess	TU	1316078	1316177	0	+	.	ID=TU1205_TU;Name=TU1205_TU;IncludedSubFeatures=TU1205_CDS,TU1205_CDS
BA000022.2	Hess	TU	1316235	1317669	0	+	.	ID=TU1206_TU;Name=TU1206_TU;IncludedSubFeatures=TU1206_5UTR,TU1206_5UTR,TU1206_CDS,TU1206_3UTR
BA000022.2	Hess	TU	1317670	1318600	0	+	.	ID=TU1207_TU;Name=TU1207_TU;IncludedSubFeatures=TU1207_5UTR,TU1207_5UTR,TU1207_CDS,TU1207_3UTR
BA000022.2	Hess	TU	1318607	1318674	0	-	.	ID=TU1208_TU;Name=TU1208_TU;IncludedSubFeatures=TU1208_CDS,TU1208_CDS
BA000022.2	Hess	TU	1318675	1319364	0	-	.	ID=TU1209_TU;Name=TU1209_TU;IncludedSubFeatures=TU1209_5UTR,TU1209_5UTR,TU1209_CDS,TU1209_3UTR
BA000022.2	Hess	TU	1319460	1320578	0	-	.	ID=TU1210_TU;Name=TU1210_TU;IncludedSubFeatures=TU1210_5UTR,TU1210_5UTR,TU1210_CDS,TU1210_3UTR
BA000022.2	Hess	TU	1320295	1320394	0	+	.	ID=TU1211_TU;Name=TU1211_TU;IncludedSubFeatures=TU1211_CDS,TU1211_CDS
BA000022.2	Hess	TU	1320579	1321943	0	-	.	ID=TU1212_TU;Name=TU1212_TU;IncludedSubFeatures=TU1212_5UTR,TU1212_5UTR,TU1212_CDS,TU1212_3UTR
BA000022.2	DDBJ	gene	1321852	1322523	.	-	.	ID=gene1191;Name=sll1623;gbkey=Gene;gene=sll1623;gene_biotype=protein_coding
BA000022.2	DDBJ	CDS	1321852	1322523	.	-	0	ID=cds1193;Parent=gene1191;Dbxref=NCBI_GP:BAA17773.1;Name=BAA17773.1;Note=ORF_ID:sll1623;gbkey=CDS;gene=sll1623;product=ABC transporter;protein_id=BAA17773.1;transl_table=11
BA000022.2	Hess	TU	1322109	1322544	0	-	.	ID=TU1213_TU;Name=TU1213_TU;IncludedSubFeatures=TU1213_5UTR,TU1213_5UTR,TU1213_CDS
BA000022.2	DDBJ	gene	1322687	1323613	.	+	.	ID=gene1192;Name=slr1736;gbkey=Gene;gene=slr1736;gene_biotype=protein_coding
BA000022.2	DDBJ	CDS	1322687	1323613	.	+	0	ID=cds1194;Parent=gene1192;Dbxref=NCBI_GP:BAA17774.1;Name=BAA17774.1;Note=ORF_ID:slr1736%3B~unknown protein;gbkey=CDS;gene=slr1736;product=BAA17774.1;protein_id=BAA17774.1;transl_table=11
BA000022.2	DDBJ	gene	1323672	1324763	.	+	.	ID=gene1193;Name=slr1737;gbkey=Gene;gene=slr1737;gene_biotype=protein_coding
BA000022.2	DDBJ	CDS	1323672	1324763	.	+	0	ID=cds1195;Parent=gene1193;Dbxref=NCBI_GP:BAA17775.1;Name=BAA17775.1;Note=ORF_ID:slr1737%3B~unknown protein;gbkey=CDS;gene=slr1737;product=BAA17775.1;protein_id=BAA17775.1;transl_table=11
BA000022.2	Hess	TU	1324057	1324157	0	-	.	ID=TU1214_TU;Name=TU1214_TU;IncludedSubFeatures=TU1214_CDS,TU1214_CDS
BA000022.2	Hess	TU	1324741	1325477	0	-	.	ID=TU1215_TU;Name=TU1215_TU;IncludedSubFeatures=TU1215_5UTR,TU1215_5UTR,TU1215_CDS,TU1215_3UTR
BA000022.2	Hess	TU	1325584	1326352	0	+	.	ID=TU1216_TU;Name=TU1216_TU;IncludedSubFeatures=TU1216_5UTR,TU1216_5UTR,TU1216_CDS,TU1216_3UTR
BA000022.2	Hess	TU	1325905	1326659	0	-	.	ID=TU1217_TU;Name=TU1217_TU;IncludedSubFeatures=TU1217_5UTR,TU1217_5UTR,TU1217_CDS,TU1217_3UTR
BA000022.2	Hess	TU	1326858	1327337	0	+	.	ID=TU1218_TU;Name=TU1218_TU;IncludedSubFeatures=TU1218_5UTR,TU1218_5UTR,TU1218_CDS,TU1218_3UTR
BA000022.2	Hess	TU	1327338	1328212	0	+	.	ID=TU1219_TU;Name=TU1219_TU;IncludedSubFeatures=TU1219_5UTR,TU1219_5UTR,TU1219_CDS
BA000022.2	DDBJ	gene	1327367	1329115	.	+	.	ID=gene1198;Name=slr1740;gbkey=Gene;gene=slr1740;gene_biotype=protein_coding
BA000022.2	DDBJ	CDS	1327367	1329115	.	+	0	ID=cds1200;Parent=gene1198;Dbxref=NCBI_GP:BAA17780.1;Name=BAA17780.1;Note=ORF_ID:slr1740;gbkey=CDS;gene=slr1740;product=extracellular solute-binding protein;protein_id=BAA17780.1;transl_table=11
BA000022.2	Hess	TU	1328610	1330022	0	-	.	ID=TU1220_TU;Name=TU1220_TU;IncludedSubFeatures=TU1220_5UTR,TU1220_5UTR,TU1220_CDS,TU1220_3UTR
BA000022.2	DDBJ	gene	1330110	1330880	.	+	.	ID=gene1200;Name=slr1742;gbkey=Gene;gene=slr1742;gene_biotype=protein_coding
BA000022.2	DDBJ	CDS	1330110	1330880	.	+	0	ID=cds1202;Parent=gene1200;Dbxref=NCBI_GP:BAA17782.1;Name=BAA17782.1;Note=ORF_ID:slr1742%3B~unknown protein;gbkey=CDS;gene=slr1742;product=BAA17782.1;protein_id=BAA17782.1;transl_table=11
BA000022.2	Hess	TU	1330885	1332166	0	+	.	ID=TU1221_TU;Name=TU1221_TU;IncludedSubFeatures=TU1221_5UTR,TU1221_5UTR,TU1221_CDS,TU1221_3UTR
BA000022.2	Hess	TU	1332167	1332275	0	+	.	ID=TU1222_TU;Name=TU1222_TU;IncludedSubFeatures=TU1222_CDS,TU1222_CDS
BA000022.2	Hess	TU	1332276	1334400	0	+	.	ID=TU1223_TU;Name=TU1223_TU;IncludedSubFeatures=TU1223_5UTR,TU1223_5UTR,TU1223_CDS,TU1223_3UTR
BA000022.2	Hess	TU	1332715	1334130	0	-	.	ID=TU1224_TU;Name=TU1224_TU;IncludedSubFeatures=TU1224_CDS,TU1224_CDS
BA000022.2	Hess	TU	1334401	1334485	0	+	.	ID=TU1225_TU;Name=TU1225_TU;IncludedSubFeatures=TU1225_CDS,TU1225_CDS
BA000022.2	Hess	TU	1334486	1335371	0	+	.	ID=TU1226_TU;Name=TU1226_TU;IncludedSubFeatures=TU1226_5UTR,TU1226_5UTR,TU1226_CDS,TU1226_3UTR
BA000022.2	Hess	TU	1335372	1335488	0	+	.	ID=TU1227_TU;Name=TU1227_TU;IncludedSubFeatures=TU1227_CDS,TU1227_CDS,TU1227_3UTR
BA000022.2	Hess	TU	1335518	1336852	0	+	.	ID=TU1228_TU;Name=TU1228_TU;IncludedSubFeatures=TU1228_5UTR,TU1228_5UTR,TU1228_CDS
BA000022.2	DDBJ	gene	1335571	1336980	.	+	.	ID=gene1204;Name=slr1747;gbkey=Gene;gene=slr1747;gene_biotype=protein_coding
BA000022.2	DDBJ	CDS	1335571	1336980	.	+	0	ID=cds1206;Parent=gene1204;Dbxref=NCBI_GP:BAA17786.1;Name=BAA17786.1;Note=ORF_ID:slr1747%3B~hypothetical protein;gbkey=CDS;gene=slr1747;product=BAA17786.1;protein_id=BAA17786.1;transl_table=11
BA000022.2	Hess	TU	1337276	1338692	0	+	.	ID=TU1229_TU;Name=TU1229_TU;IncludedSubFeatures=TU1229_5UTR,TU1229_5UTR,TU1229_CDS,TU1229_3UTR
BA000022.2	Hess	TU	1338693	1339663	0	+	.	ID=TU1230_TU;Name=TU1230_TU;IncludedSubFeatures=TU1230_5UTR,TU1230_5UTR,TU1230_CDS,TU1230_3UTR
BA000022.2	DDBJ	gene	1339656	1341122	.	+	.	ID=gene1208;Name=phr_slr0854;gbkey=Gene;gene=phr;gene_biotype=protein_coding
BA000022.2	DDBJ	CDS	1339656	1341122	.	+	0	ID=cds1210;Parent=gene1208;Dbxref=NCBI_GP:BAA17790.1;Name=BAA17790.1;Note=ORF_ID:slr0854;gbkey=CDS;gene=phr;product=deoxyribopyrimidine photolyase;protein_id=BAA17790.1;transl_table=11
BA000022.2	Hess	TU	1339664	1340315	0	+	.	ID=TU1231_TU;Name=TU1231_TU;IncludedSubFeatures=TU1231_5UTR,TU1231_5UTR,TU1231_CDS
BA000022.2	Hess	TU	1340489	1341111	0	+	.	ID=TU1232_TU;Name=TU1232_TU;IncludedSubFeatures=TU1232_CDS,TU1232_CDS
BA000022.2	Hess	TU	1340893	1342685	0	-	.	ID=TU1233_TU;Name=TU1233_TU;IncludedSubFeatures=TU1233_5UTR,TU1233_5UTR,TU1233_CDS,TU1233_3UTR
BA000022.2	Hess	TU	1342722	1345668	0	-	.	ID=TU1234_TU;Name=TU1234_TU;IncludedSubFeatures=TU1234_5UTR,TU1234_5UTR,TU1234_CDS,TU1234_3UTR
BA000022.2	Hess	TU	1344466	1344720	0	+	.	ID=TU1235_TU;Name=TU1235_TU;IncludedSubFeatures=TU1235_CDS,TU1235_CDS
BA000022.2	Hess	TU	1345103	1346710	0	+	.	ID=TU1236_TU;Name=TU1236_TU;IncludedSubFeatures=TU1236_5UTR,TU1236_5UTR,TU1236_CDS
BA000022.2	Hess	TU	1345669	1346076	0	-	.	ID=TU1237_TU;Name=TU1237_TU;IncludedSubFeatures=TU1237_CDS,TU1237_CDS
BA000022.2	DDBJ	mobile_genetic_element	1346125	1347070	.	+	.	ID=id37;gbkey=mobile_element;mobile_element_type=insertion sequence:ISY100l
BA000022.2	DDBJ	gene	1346550	1347044	.	+	.	ID=gene1216;Name=slr0857;gbkey=Gene;gene=slr0857;gene_biotype=protein_coding
BA000022.2	DDBJ	CDS	1346550	1347044	.	+	0	ID=cds1218;Parent=gene1216;Dbxref=NCBI_GP:BAA17798.1;Name=BAA17798.1;Note=ORF_ID:slr0857;gbkey=CDS;gene=slr0857;product=transposase;protein_id=BAA17798.1;transl_table=11
BA000022.2	Hess	TU	1346810	1346913	0	+	.	ID=TU1238_TU;Name=TU1238_TU;IncludedSubFeatures=TU1238_CDS,TU1238_CDS
BA000022.2	Hess	TU	1346850	1349979	0	-	.	ID=TU1239_TU;Name=TU1239_TU;IncludedSubFeatures=TU1239_5UTR,TU1239_5UTR,TU1239_CDS,TU1239_3UTR
BA000022.2	Hess	TU	1347388	1347799	0	+	.	ID=TU1240_TU;Name=TU1240_TU;IncludedSubFeatures=TU1240_CDS,TU1240_CDS
BA000022.2	Hess	TU	1349980	1350191	0	-	.	ID=TU1241_TU;Name=TU1241_TU;IncludedSubFeatures=TU1241_CDS,TU1241_CDS,TU1241_3UTR
BA000022.2	DDBJ	gene	1350236	1351579	.	-	.	ID=gene1219;Name=dnaA;gbkey=Gene;gene=dnaA;gene_biotype=protein_coding
BA000022.2	DDBJ	CDS	1350236	1351579	.	-	0	ID=cds1221;Parent=gene1219;Dbxref=NCBI_GP:BAA17801.1;Name=BAA17801.1;Note=ORF_ID:sll0848;gbkey=CDS;gene=dnaA;product=chromosomal replication initiator protein%3B DnaA;protein_id=BAA17801.1;transl_table=11
BA000022.2	DDBJ	gene	1351634	1352239	.	-	.	ID=gene1220;Name=sll0847;gbkey=Gene;gene=sll0847;gene_biotype=protein_coding
BA000022.2	DDBJ	CDS	1351634	1352239	.	-	0	ID=cds1222;Parent=gene1220;Dbxref=NCBI_GP:BAA17802.1;Name=BAA17802.1;Note=ORF_ID:sll0847%3B~unknown protein;gbkey=CDS;gene=sll0847;product=BAA17802.1;protein_id=BAA17802.1;transl_table=11
BA000022.2	Hess	TU	1351708	1351810	0	-	.	ID=TU1242_TU;Name=TU1242_TU;IncludedSubFeatures=TU1242_CDS,TU1242_CDS
BA000022.2	Hess	TU	1351976	1352241	0	-	.	ID=TU1243_TU;Name=TU1243_TU;IncludedSubFeatures=TU1243_5UTR,TU1243_5UTR,TU1243_CDS
BA000022.2	Hess	TU	1352039	1352207	0	+	.	ID=TU1244_TU;Name=TU1244_TU;IncludedSubFeatures=TU1244_CDS,TU1244_CDS
BA000022.2	Hess	TU	1352208	1353497	0	+	.	ID=TU1245_TU;Name=TU1245_TU;IncludedSubFeatures=TU1245_5UTR,TU1245_5UTR,TU1245_CDS,TU1245_3UTR
BA000022.2	Hess	TU	1352749	1353418	0	-	.	ID=TU1246_TU;Name=TU1246_TU;IncludedSubFeatures=TU1246_CDS,TU1246_CDS
BA000022.2	Hess	TU	1353436	1353924	0	-	.	ID=TU1247_TU;Name=TU1247_TU;IncludedSubFeatures=TU1247_5UTR,TU1247_5UTR,TU1247_CDS,TU1247_3UTR
BA000022.2	DDBJ	gene	1354094	1355074	.	+	.	ID=gene1223;Name=lmbP;gbkey=Gene;gene=lmbP;gene_biotype=protein_coding
BA000022.2	DDBJ	CDS	1354094	1355074	.	+	0	ID=cds1225;Parent=gene1223;Dbxref=NCBI_GP:BAA17805.1;Name=BAA17805.1;Note=ORF_ID:slr0862;gbkey=CDS;gene=lmbP;product=LmbP protein;protein_id=BAA17805.1;transl_table=11
BA000022.2	Hess	TU	1355142	1356750	0	+	.	ID=TU1248_TU;Name=TU1248_TU;IncludedSubFeatures=TU1248_5UTR,TU1248_5UTR,TU1248_CDS,TU1248_3UTR
BA000022.2	Hess	TU	1356309	1357681	0	-	.	ID=TU1249_TU;Name=TU1249_TU;IncludedSubFeatures=TU1249_5UTR,TU1249_5UTR,TU1249_CDS,TU1249_3UTR
BA000022.2	Hess	TU	1357682	1358954	0	-	.	ID=TU1250_TU;Name=TU1250_TU;IncludedSubFeatures=TU1250_5UTR,TU1250_5UTR,TU1250_CDS,TU1250_3UTR
BA000022.2	Hess	TU	1357703	1357804	0	+	.	ID=TU1251_TU;Name=TU1251_TU;IncludedSubFeatures=TU1251_CDS,TU1251_CDS
BA000022.2	DDBJ	gene	1358846	1360372	.	-	.	ID=gene1227;Name=nplT;gbkey=Gene;gene=nplT;gene_biotype=protein_coding
BA000022.2	DDBJ	CDS	1358846	1360372	.	-	0	ID=cds1229;Parent=gene1227;Dbxref=NCBI_GP:BAA17809.1;Name=BAA17809.1;Note=ORF_ID:sll0842;gbkey=CDS;gene=nplT;product=neopullulanase;protein_id=BAA17809.1;transl_table=11
BA000022.2	Hess	TU	1359006	1359107	0	+	.	ID=TU1252_TU;Name=TU1252_TU;IncludedSubFeatures=TU1252_CDS,TU1252_CDS
BA000022.2	Hess	TU	1359166	1359475	0	+	.	ID=TU1253_TU;Name=TU1253_TU;IncludedSubFeatures=TU1253_CDS,TU1253_CDS
BA000022.2	Hess	TU	1359589	1360565	0	-	.	ID=TU1254_TU;Name=TU1254_TU;IncludedSubFeatures=TU1254_5UTR,TU1254_5UTR,TU1254_CDS
BA000022.2	Hess	TU	1360409	1362234	0	+	.	ID=TU1255_TU;Name=TU1255_TU;IncludedSubFeatures=TU1255_5UTR,TU1255_5UTR,TU1255_CDS,TU1255_3UTR
BA000022.2	Hess	TU	1362235	1362448	0	+	.	ID=TU1256_TU;Name=TU1256_TU;IncludedSubFeatures=TU1256_5UTR,TU1256_5UTR,TU1256_CDS
BA000022.2	DDBJ	gene	1362259	1363272	.	+	.	ID=gene1229;Name=slr0865;gbkey=Gene;gene=slr0865;gene_biotype=protein_coding
BA000022.2	DDBJ	CDS	1362259	1363272	.	+	0	ID=cds1231;Parent=gene1229;Dbxref=NCBI_GP:BAA17811.1;Name=BAA17811.1;Note=ORF_ID:slr0865%3B~unknown protein;gbkey=CDS;gene=slr0865;product=BAA17811.1;protein_id=BAA17811.1;transl_table=11
BA000022.2	Hess	TU	1362780	1365572	0	-	.	ID=TU1257_TU;Name=TU1257_TU;IncludedSubFeatures=TU1257_5UTR,TU1257_5UTR,TU1257_CDS,TU1257_3UTR
BA000022.2	DDBJ	gene	1365571	1366215	.	+	.	ID=gene1233;Name=slr0867;gbkey=Gene;gene=slr0867;gene_biotype=protein_coding
BA000022.2	DDBJ	CDS	1365571	1366215	.	+	0	ID=cds1235;Parent=gene1233;Dbxref=NCBI_GP:BAA17815.1;Name=BAA17815.1;Note=ORF_ID:slr0867%3B~unknown protein;gbkey=CDS;gene=slr0867;product=BAA17815.1;protein_id=BAA17815.1;transl_table=11
BA000022.2	Hess	TU	1366115	1367389	0	-	.	ID=TU1258_TU;Name=TU1258_TU;IncludedSubFeatures=TU1258_5UTR,TU1258_5UTR,TU1258_CDS,TU1258_3UTR
BA000022.2	DDBJ	gene	1366464	1366769	.	+	.	ID=gene1234;Name=slr0868;gbkey=Gene;gene=slr0868;gene_biotype=protein_coding
BA000022.2	DDBJ	CDS	1366464	1366769	.	+	0	ID=cds1236;Parent=gene1234;Dbxref=NCBI_GP:BAA17816.1;Name=BAA17816.1;Note=ORF_ID:slr0868%3B~unknown protein;gbkey=CDS;gene=slr0868;product=BAA17816.1;protein_id=BAA17816.1;transl_table=11
BA000022.2	Hess	TU	1366483	1366805	0	+	.	ID=TU1259_TU;Name=TU1259_TU;IncludedSubFeatures=TU1259_CDS,TU1259_CDS
BA000022.2	Hess	TU	1367100	1370986	0	+	.	ID=TU1260_TU;Name=TU1260_TU;IncludedSubFeatures=TU1260_5UTR,TU1260_5UTR,TU1260_CDS,TU1260_3UTR
BA000022.2	Hess	TU	1367390	1367461	0	-	.	ID=TU1261_TU;Name=TU1261_TU;IncludedSubFeatures=TU1261_CDS,TU1261_CDS
BA000022.2	Hess	TU	1370987	1372517	0	+	.	ID=TU1262_TU;Name=TU1262_TU;IncludedSubFeatures=TU1262_5UTR,TU1262_5UTR,TU1262_CDS,TU1262_3UTR
BA000022.2	Hess	TU	1371522	1373552	0	-	.	ID=TU1263_TU;Name=TU1263_TU;IncludedSubFeatures=TU1263_CDS,TU1263_CDS
BA000022.2	DDBJ	gene	1372455	1375193	.	-	.	ID=gene1239;Name=mutS_sll1165;gbkey=Gene;gene=mutS;gene_biotype=protein_coding
BA000022.2	DDBJ	CDS	1372455	1375193	.	-	0	ID=cds1241;Parent=gene1239;Dbxref=NCBI_GP:BAA17821.1;Name=BAA17821.1;Note=ORF_ID:sll1165%3B~gene:mutS or fdv;gbkey=CDS;gene=mutS;product=DNA mismatch repair protein;protein_id=BAA17821.1;transl_table=11
BA000022.2	Hess	TU	1373562	1373661	0	+	.	ID=TU1264_TU;Name=TU1264_TU;IncludedSubFeatures=TU1264_CDS,TU1264_CDS
BA000022.2	Hess	TU	1373960	1375282	0	-	.	ID=TU1265_TU;Name=TU1265_TU;IncludedSubFeatures=TU1265_5UTR,TU1265_5UTR,TU1265_CDS
BA000022.2	Hess	TU	1373999	1374100	0	+	.	ID=TU1266_TU;Name=TU1266_TU;IncludedSubFeatures=TU1266_CDS,TU1266_CDS
BA000022.2	Hess	TU	1374266	1374382	0	+	.	ID=TU1267_TU;Name=TU1267_TU;IncludedSubFeatures=TU1267_CDS,TU1267_CDS
BA000022.2	Hess	TU	1374895	1378657	0	+	.	ID=TU1268_TU;Name=TU1268_TU;IncludedSubFeatures=TU1268_5UTR,TU1268_5UTR,TU1268_CDS,TU1268_3UTR
BA000022.2	Hess	TU	1376252	1377459	0	-	.	ID=TU1269_TU;Name=TU1269_TU;IncludedSubFeatures=TU1269_CDS,TU1269_CDS
BA000022.2	Hess	TU	1378480	1380122	0	-	.	ID=TU1270_TU;Name=TU1270_TU;IncludedSubFeatures=TU1270_5UTR,TU1270_5UTR,TU1270_CDS,TU1270_3UTR
BA000022.2	DDBJ	gene	1380085	1380792	.	-	.	ID=gene1243;Name=sll1162;gbkey=Gene;gene=sll1162;gene_biotype=protein_coding
BA000022.2	DDBJ	CDS	1380085	1380792	.	-	0	ID=cds1245;Parent=gene1243;Dbxref=NCBI_GP:BAA17825.1;Name=BAA17825.1;Note=ORF_ID:sll1162%3B~unknown protein;gbkey=CDS;gene=sll1162;product=BAA17825.1;protein_id=BAA17825.1;transl_table=11
BA000022.2	DDBJ	gene	1380883	1381890	.	-	.	ID=gene1244;Name=sll1161;gbkey=Gene;gene=sll1161;gene_biotype=protein_coding
BA000022.2	DDBJ	CDS	1380883	1381890	.	-	0	ID=cds1246;Parent=gene1244;Dbxref=NCBI_GP:BAA17826.1;Name=BAA17826.1;Note=ORF_ID:sll1161;gbkey=CDS;gene=sll1161;product=adenylate cyclase;protein_id=BAA17826.1;transl_table=11
BA000022.2	DDBJ	gene	1382086	1382568	.	-	.	ID=gene1245;Name=sll1160;gbkey=Gene;gene=sll1160;gene_biotype=protein_coding
BA000022.2	DDBJ	CDS	1382086	1382568	.	-	0	ID=cds1247;Parent=gene1245;Dbxref=NCBI_GP:BAA17827.1;Name=BAA17827.1;Note=ORF_ID:sll1160%3B~unknown protein;gbkey=CDS;gene=sll1160;product=BAA17827.1;protein_id=BAA17827.1;transl_table=11
BA000022.2	DDBJ	gene	1382603	1383259	.	-	.	ID=gene1246;Name=sll1159;gbkey=Gene;gene=sll1159;gene_biotype=protein_coding
BA000022.2	DDBJ	CDS	1382603	1383259	.	-	0	ID=cds1248;Parent=gene1246;Dbxref=NCBI_GP:BAA17828.1;Name=BAA17828.1;Note=ORF_ID:sll1159%3B~unknown protein;gbkey=CDS;gene=sll1159;product=BAA17828.1;protein_id=BAA17828.1;transl_table=11
BA000022.2	DDBJ	gene	1383339	1383755	.	-	.	ID=gene1247;Name=sll1158;gbkey=Gene;gene=sll1158;gene_biotype=protein_coding
BA000022.2	DDBJ	CDS	1383339	1383755	.	-	0	ID=cds1249;Parent=gene1247;Dbxref=NCBI_GP:BAA17829.1;Name=BAA17829.1;Note=ORF_ID:sll1158%3B~unknown protein;gbkey=CDS;gene=sll1158;product=BAA17829.1;protein_id=BAA17829.1;transl_table=11
BA000022.2	DDBJ	gene	1383828	1384736	.	+	.	ID=gene1248;Name=slr1245;gbkey=Gene;gene=slr1245;gene_biotype=protein_coding
BA000022.2	DDBJ	CDS	1383828	1384736	.	+	0	ID=cds1250;Parent=gene1248;Dbxref=NCBI_GP:BAA17830.1;Name=BAA17830.1;Note=ORF_ID:slr1245;gbkey=CDS;gene=slr1245;product=transcriptional regulator;protein_id=BAA17830.1;transl_table=11
BA000022.2	Hess	TU	1384765	1385726	0	+	.	ID=TU1271_TU;Name=TU1271_TU;IncludedSubFeatures=TU1271_5UTR,TU1271_5UTR,TU1271_CDS
BA000022.2	Hess	TU	1384847	1385030	0	-	.	ID=TU1272_TU;Name=TU1272_TU;IncludedSubFeatures=TU1272_CDS,TU1272_CDS
BA000022.2	Hess	TU	1385031	1385120	0	-	.	ID=TU1273_TU;Name=TU1273_TU;IncludedSubFeatures=TU1273_CDS,TU1273_CDS
BA000022.2	Hess	TU	1385546	1385787	0	-	.	ID=TU1274_TU;Name=TU1274_TU;IncludedSubFeatures=TU1274_CDS,TU1274_CDS
BA000022.2	DDBJ	mobile_genetic_element	1385747	1386548	.	-	.	ID=id39;gbkey=mobile_element;mobile_element_type=insertion sequence:ISY120b
BA000022.2	DDBJ	gene	1385754	1386170	.	-	.	ID=gene1251;Name=sll1157;gbkey=Gene;gene=sll1157;gene_biotype=protein_coding
BA000022.2	DDBJ	CDS	1385754	1386170	.	-	0	ID=cds1253;Parent=gene1251;Dbxref=NCBI_GP:BAA17833.1;Name=BAA17833.1;Note=ORF_ID:sll1157;gbkey=CDS;gene=sll1157;product=transposase;protein_id=BAA17833.1;transl_table=11
BA000022.2	Hess	TU	1385897	1386511	0	-	.	ID=TU1275_TU;Name=TU1275_TU;IncludedSubFeatures=TU1275_5UTR,TU1275_5UTR,TU1275_CDS
BA000022.2	Hess	TU	1386512	1386982	0	-	.	ID=TU1276_TU;Name=TU1276_TU;IncludedSubFeatures=TU1276_5UTR,TU1276_5UTR,TU1276_CDS,TU1276_3UTR
BA000022.2	Hess	TU	1386983	1388360	0	-	.	ID=TU1277_TU;Name=TU1277_TU;IncludedSubFeatures=TU1277_5UTR,TU1277_5UTR,TU1277_CDS,TU1277_3UTR
BA000022.2	Hess	TU	1388751	1392864	0	+	.	ID=TU1278_TU;Name=TU1278_TU;IncludedSubFeatures=TU1278_5UTR,TU1278_5UTR,TU1278_CDS,TU1278_3UTR
BA000022.2	Hess	TU	1392724	1393952	0	-	.	ID=TU1279_TU;Name=TU1279_TU;IncludedSubFeatures=TU1279_5UTR,TU1279_5UTR,TU1279_CDS,TU1279_3UTR
BA000022.2	Hess	TU	1392956	1393598	0	+	.	ID=TU1280_TU;Name=TU1280_TU;IncludedSubFeatures=TU1280_5UTR,TU1280_5UTR,TU1280_CDS,TU1280_3UTR
BA000022.2	Hess	TU	1393997	1395888	0	-	.	ID=TU1281_TU;Name=TU1281_TU;IncludedSubFeatures=TU1281_5UTR,TU1281_5UTR,TU1281_CDS
BA000022.2	Hess	TU	1394318	1394417	0	+	.	ID=TU1282_TU;Name=TU1282_TU;IncludedSubFeatures=TU1282_CDS,TU1282_CDS
BA000022.2	Hess	TU	1395878	1396264	0	+	.	ID=TU1283_TU;Name=TU1283_TU;IncludedSubFeatures=TU1283_5UTR,TU1283_5UTR,TU1283_CDS,TU1283_3UTR
BA000022.2	Hess	TU	1396223	1397092	0	-	.	ID=TU1284_TU;Name=TU1284_TU;IncludedSubFeatures=TU1284_5UTR,TU1284_5UTR,TU1284_CDS,TU1284_3UTR
BA000022.2	Hess	TU	1397070	1397779	0	+	.	ID=TU1285_TU;Name=TU1285_TU;IncludedSubFeatures=TU1285_5UTR,TU1285_5UTR,TU1285_CDS,TU1285_3UTR
BA000022.2	Hess	TU	1397780	1399299	0	+	.	ID=TU1286_TU;Name=TU1286_TU;IncludedSubFeatures=TU1286_5UTR,TU1286_5UTR,TU1286_CDS,TU1286_3UTR
BA000022.2	Hess	TU	1397938	1399284	0	-	.	ID=TU1287_TU;Name=TU1287_TU;IncludedSubFeatures=TU1287_CDS,TU1287_CDS
BA000022.2	Hess	TU	1399300	1400629	0	+	.	ID=TU1288_TU;Name=TU1288_TU;IncludedSubFeatures=TU1288_5UTR,TU1288_5UTR,TU1288_CDS,TU1288_3UTR
BA000022.2	Hess	TU	1400320	1400474	0	-	.	ID=TU1289_TU;Name=TU1289_TU;IncludedSubFeatures=TU1289_CDS,TU1289_CDS,TU1289_3UTR
BA000022.2	Hess	TU	1400475	1400923	0	-	.	ID=TU1290_TU;Name=TU1290_TU;IncludedSubFeatures=TU1290_5UTR,TU1290_5UTR,TU1290_CDS,TU1290_3UTR
BA000022.2	Hess	TU	1401001	1401640	0	+	.	ID=TU1291_TU;Name=TU1291_TU;IncludedSubFeatures=TU1291_5UTR,TU1291_5UTR,TU1291_CDS,TU1291_3UTR
BA000022.2	DDBJ	gene	1401809	1403002	.	+	.	ID=gene1269;Name=slr1257;gbkey=Gene;gene=slr1257;gene_biotype=protein_coding
BA000022.2	DDBJ	CDS	1401809	1403002	.	+	0	ID=cds1271;Parent=gene1269;Dbxref=NCBI_GP:BAA17851.1;Name=BAA17851.1;Note=ORF_ID:slr1257%3B~unknown protein;gbkey=CDS;gene=slr1257;product=BAA17851.1;protein_id=BAA17851.1;transl_table=11
BA000022.2	Hess	TU	1402425	1402781	0	-	.	ID=TU1292_TU;Name=TU1292_TU;IncludedSubFeatures=TU1292_CDS,TU1292_CDS
BA000022.2	Hess	TU	1402909	1403010	0	-	.	ID=TU1293_TU;Name=TU1293_TU;IncludedSubFeatures=TU1293_CDS,TU1293_CDS
BA000022.2	Hess	TU	1403127	1404065	0	+	.	ID=TU1294_TU;Name=TU1294_TU;IncludedSubFeatures=TU1294_5UTR,TU1294_5UTR,TU1294_CDS,TU1294_3UTR
BA000022.2	Hess	TU	1404066	1407011	0	+	.	ID=TU1295_TU;Name=TU1295_TU;IncludedSubFeatures=TU1295_5UTR,TU1295_5UTR,TU1295_CDS,TU1295_3UTR
BA000022.2	Hess	TU	1407012	1408651	0	+	.	ID=TU1296_TU;Name=TU1296_TU;IncludedSubFeatures=TU1296_5UTR,TU1296_5UTR,TU1296_CDS,TU1296_3UTR
BA000022.2	Hess	TU	1407047	1407156	0	-	.	ID=TU1297_TU;Name=TU1297_TU;IncludedSubFeatures=TU1297_CDS,TU1297_CDS
BA000022.2	Hess	TU	1408215	1410179	0	-	.	ID=TU1298_TU;Name=TU1298_TU;IncludedSubFeatures=TU1298_5UTR,TU1298_5UTR,TU1298_CDS,TU1298_3UTR
BA000022.2	Hess	TU	1410180	1412096	0	-	.	ID=TU1299_TU;Name=TU1299_TU;IncludedSubFeatures=TU1299_5UTR,TU1299_5UTR,TU1299_CDS,TU1299_3UTR
BA000022.2	DDBJ	gene	1412237	1412551	.	-	.	ID=gene1280;Name=arsA;gbkey=Gene;gene=arsA;gene_biotype=protein_coding
BA000022.2	DDBJ	CDS	1412237	1412551	.	-	0	ID=cds1282;Parent=gene1280;Dbxref=NCBI_GP:BAA17862.1;Name=BAA17862.1;Note=ORF_ID:sll1957;gbkey=CDS;gene=arsA;product=arsenical resistance operon repressor;protein_id=BAA17862.1;transl_table=11
BA000022.2	Hess	TU	1412351	1412578	0	-	.	ID=TU1300_TU;Name=TU1300_TU;IncludedSubFeatures=TU1300_5UTR,TU1300_5UTR,TU1300_CDS
BA000022.2	Hess	TU	1412643	1412746	0	+	.	ID=TU1301_TU;Name=TU1301_TU;IncludedSubFeatures=TU1301_CDS,TU1301_CDS
BA000022.2	Hess	TU	1412833	1413858	0	+	.	ID=TU1302_TU;Name=TU1302_TU;IncludedSubFeatures=TU1302_5UTR,TU1302_5UTR,TU1302_CDS,TU1302_3UTR
BA000022.2	Hess	TU	1413997	1418991	0	+	.	ID=TU1303_TU;Name=TU1303_TU;IncludedSubFeatures=TU1303_5UTR,TU1303_5UTR,TU1303_CDS,TU1303_3UTR
BA000022.2	Hess	TU	1417740	1417900	0	-	.	ID=TU1304_TU;Name=TU1304_TU;IncludedSubFeatures=TU1304_CDS,TU1304_CDS
BA000022.2	Hess	TU	1418475	1418990	0	-	.	ID=TU1305_TU;Name=TU1305_TU;IncludedSubFeatures=TU1305_5UTR,TU1305_5UTR,TU1305_CDS,TU1305_3UTR
BA000022.2	DDBJ	gene	1418995	1419573	.	-	.	ID=gene1285;Name=sll1956;gbkey=Gene;gene=sll1956;gene_biotype=protein_coding
BA000022.2	DDBJ	CDS	1418995	1419573	.	-	0	ID=cds1287;Parent=gene1285;Dbxref=NCBI_GP:BAA17867.1;Name=BAA17867.1;Note=ORF_ID:sll1956%3B~hypothetical protein;gbkey=CDS;gene=sll1956;product=BAA17867.1;protein_id=BAA17867.1;transl_table=11
BA000022.2	Hess	TU	1419418	1419591	0	-	.	ID=TU1306_TU;Name=TU1306_TU;IncludedSubFeatures=TU1306_5UTR,TU1306_5UTR,TU1306_CDS
BA000022.2	Hess	TU	1419762	1420460	0	-	.	ID=TU1307_TU;Name=TU1307_TU;IncludedSubFeatures=TU1307_CDS,TU1307_CDS
BA000022.2	DDBJ	gene	1419906	1420511	.	-	.	ID=gene1286;Name=sll1954;gbkey=Gene;gene=sll1954;gene_biotype=protein_coding
BA000022.2	DDBJ	CDS	1419906	1420511	.	-	0	ID=cds1288;Parent=gene1286;Dbxref=NCBI_GP:BAA17868.1;Name=BAA17868.1;Note=ORF_ID:sll1954%3B~unknown protein;gbkey=CDS;gene=sll1954;product=BAA17868.1;protein_id=BAA17868.1;transl_table=11
BA000022.2	DDBJ	gene	1420550	1420846	.	-	.	ID=gene1287;Name=ssl3692;gbkey=Gene;gene=ssl3692;gene_biotype=protein_coding
BA000022.2	DDBJ	CDS	1420550	1420846	.	-	0	ID=cds1289;Parent=gene1287;Dbxref=NCBI_GP:BAA17869.1;Name=BAA17869.1;Note=ORF_ID:ssl3692%3B~unknown protein;gbkey=CDS;gene=ssl3692;product=BAA17869.1;protein_id=BAA17869.1;transl_table=11
BA000022.2	DDBJ	mobile_genetic_element	1420842	1422331	.	+	.	ID=id41;gbkey=mobile_element;mobile_element_type=insertion sequence:ISY052a
BA000022.2	Hess	TU	1420940	1422317	0	+	.	ID=TU1308_TU;Name=TU1308_TU;IncludedSubFeatures=TU1308_CDS,TU1308_CDS
BA000022.2	Hess	TU	1422337	1427731	0	-	.	ID=TU1309_TU;Name=TU1309_TU;IncludedSubFeatures=TU1309_5UTR,TU1309_5UTR,TU1309_CDS,TU1309_3UTR
BA000022.2	Hess	TU	1423945	1424828	0	+	.	ID=TU1310_TU;Name=TU1310_TU;IncludedSubFeatures=TU1310_CDS,TU1310_CDS
BA000022.2	Hess	TU	1426302	1426533	0	+	.	ID=TU1311_TU;Name=TU1311_TU;IncludedSubFeatures=TU1311_CDS,TU1311_CDS
BA000022.2	Hess	TU	1427732	1427897	0	-	.	ID=TU1312_TU;Name=TU1312_TU;IncludedSubFeatures=TU1312_CDS,TU1312_CDS
BA000022.2	Hess	TU	1427898	1428146	0	-	.	ID=TU1313_TU;Name=TU1313_TU;IncludedSubFeatures=TU1313_CDS,TU1313_CDS
BA000022.2	Hess	TU	1428147	1428930	0	-	.	ID=TU1314_TU;Name=TU1314_TU;IncludedSubFeatures=TU1314_CDS,TU1314_CDS
BA000022.2	Hess	TU	1428777	1429037	0	+	.	ID=TU1315_TU;Name=TU1315_TU;IncludedSubFeatures=TU1315_CDS,TU1315_CDS
BA000022.2	Hess	TU	1428931	1430165	0	-	.	ID=TU1316_TU;Name=TU1316_TU;IncludedSubFeatures=TU1316_5UTR,TU1316_5UTR,TU1316_CDS,TU1316_3UTR
BA000022.2	Hess	TU	1430166	1430362	0	-	.	ID=TU1317_TU;Name=TU1317_TU;IncludedSubFeatures=TU1317_CDS,TU1317_CDS,TU1317_3UTR
BA000022.2	Hess	TU	1430295	1431993	0	+	.	ID=TU1318_TU;Name=TU1318_TU;IncludedSubFeatures=TU1318_5UTR,TU1318_5UTR,TU1318_CDS,TU1318_3UTR
BA000022.2	Hess	TU	1431803	1434673	0	-	.	ID=TU1319_TU;Name=TU1319_TU;IncludedSubFeatures=TU1319_5UTR,TU1319_5UTR,TU1319_CDS,TU1319_3UTR
BA000022.2	Hess	TU	1434283	1434441	0	+	.	ID=TU1320_TU;Name=TU1320_TU;IncludedSubFeatures=TU1320_CDS,TU1320_CDS
BA000022.2	Hess	TU	1434473	1434688	0	+	.	ID=TU1321_TU;Name=TU1321_TU;IncludedSubFeatures=TU1321_CDS,TU1321_CDS
BA000022.2	Hess	TU	1434796	1436676	0	+	.	ID=TU1322_TU;Name=TU1322_TU;IncludedSubFeatures=TU1322_5UTR,TU1322_5UTR,TU1322_CDS,TU1322_3UTR
BA000022.2	Hess	TU	1436677	1437350	0	+	.	ID=TU1323_TU;Name=TU1323_TU;IncludedSubFeatures=TU1323_5UTR,TU1323_5UTR,TU1323_CDS,TU1323_3UTR
BA000022.2	Hess	TU	1437360	1439547	0	+	.	ID=TU1324_TU;Name=TU1324_TU;IncludedSubFeatures=TU1324_5UTR,TU1324_5UTR,TU1324_CDS,TU1324_3UTR
BA000022.2	Hess	TU	1439352	1440962	0	-	.	ID=TU1325_TU;Name=TU1325_TU;IncludedSubFeatures=TU1325_5UTR,TU1325_5UTR,TU1325_CDS,TU1325_3UTR
BA000022.2	Hess	TU	1440963	1444217	0	-	.	ID=TU1326_TU;Name=TU1326_TU;IncludedSubFeatures=TU1326_5UTR,TU1326_5UTR,TU1326_CDS,TU1326_3UTR
BA000022.2	Hess	TU	1442928	1443033	0	+	.	ID=TU1327_TU;Name=TU1327_TU;IncludedSubFeatures=TU1327_CDS,TU1327_CDS
BA000022.2	DDBJ	gene	1444115	1445392	.	+	.	ID=gene1304;Name=slr1998;gbkey=Gene;gene=slr1998;gene_biotype=protein_coding
BA000022.2	DDBJ	CDS	1444115	1445392	.	+	0	ID=cds1306;Parent=gene1304;Dbxref=NCBI_GP:BAA17886.1;Name=BAA17886.1;Note=ORF_ID:slr1998%3B~unknown protein;gbkey=CDS;gene=slr1998;product=BAA17886.1;protein_id=BAA17886.1;transl_table=11
BA000022.2	Hess	TU	1444248	1444648	0	-	.	ID=TU1328_TU;Name=TU1328_TU;IncludedSubFeatures=TU1328_CDS,TU1328_CDS
BA000022.2	Hess	TU	1444698	1445997	0	+	.	ID=TU1329_TU;Name=TU1329_TU;IncludedSubFeatures=TU1329_5UTR,TU1329_5UTR,TU1329_CDS
BA000022.2	DDBJ	gene	1445874	1446839	.	+	.	ID=gene1306;Name=slr2000;gbkey=Gene;gene=slr2000;gene_biotype=protein_coding
BA000022.2	DDBJ	CDS	1445874	1446839	.	+	0	ID=cds1308;Parent=gene1306;Dbxref=NCBI_GP:BAA17888.1;Name=BAA17888.1;Note=ORF_ID:slr2000%3B~hypothetical protein;gbkey=CDS;gene=slr2000;product=BAA17888.1;protein_id=BAA17888.1;transl_table=11
BA000022.2	Hess	TU	1445895	1446355	0	-	.	ID=TU1330_TU;Name=TU1330_TU;IncludedSubFeatures=TU1330_CDS,TU1330_CDS
BA000022.2	Hess	TU	1446544	1446936	0	-	.	ID=TU1331_TU;Name=TU1331_TU;IncludedSubFeatures=TU1331_CDS,TU1331_CDS
BA000022.2	Hess	TU	1447058	1448015	0	+	.	ID=TU1332_TU;Name=TU1332_TU;IncludedSubFeatures=TU1332_5UTR,TU1332_5UTR,TU1332_CDS,TU1332_3UTR
BA000022.2	Hess	TU	1447259	1447359	0	-	.	ID=TU1333_TU;Name=TU1333_TU;IncludedSubFeatures=TU1333_CDS,TU1333_CDS
BA000022.2	Hess	TU	1448016	1451513	0	+	.	ID=TU1334_TU;Name=TU1334_TU;IncludedSubFeatures=TU1334_5UTR,TU1334_5UTR,TU1334_CDS,TU1334_3UTR
BA000022.2	DDBJ	gene	1451319	1452518	.	-	.	ID=gene1310;Name=sll1902;gbkey=Gene;gene=sll1902;gene_biotype=protein_coding
BA000022.2	DDBJ	CDS	1451319	1452518	.	-	0	ID=cds1312;Parent=gene1310;Dbxref=NCBI_GP:BAA17892.1;Name=BAA17892.1;Note=ORF_ID:sll1902%3B~hypothetical protein;gbkey=CDS;gene=sll1902;product=BAA17892.1;protein_id=BAA17892.1;transl_table=11
BA000022.2	Hess	TU	1452482	1452736	0	-	.	ID=TU1335_TU;Name=TU1335_TU;IncludedSubFeatures=TU1335_5UTR,TU1335_5UTR,TU1335_CDS
BA000022.2	Hess	TU	1452852	1455155	0	+	.	ID=TU1336_TU;Name=TU1336_TU;IncludedSubFeatures=TU1336_5UTR,TU1336_5UTR,TU1336_CDS
BA000022.2	DDBJ	gene	1454902	1455708	.	+	.	ID=gene1313;Name=slr1712;gbkey=Gene;gene=slr1712;gene_biotype=protein_coding
BA000022.2	DDBJ	CDS	1454902	1455708	.	+	0	ID=cds1315;Parent=gene1313;Dbxref=NCBI_GP:BAA17895.1;Name=BAA17895.1;Note=ORF_ID:slr1712%3B~unknown protein;gbkey=CDS;gene=slr1712;product=BAA17895.1;protein_id=BAA17895.1;transl_table=11
BA000022.2	Hess	TU	1455362	1456274	0	+	.	ID=TU1337_TU;Name=TU1337_TU;IncludedSubFeatures=TU1337_CDS,TU1337_CDS
BA000022.2	DDBJ	gene	1455753	1457123	.	-	.	ID=gene1314;Name=thdF;gbkey=Gene;gene=thdF;gene_biotype=protein_coding
BA000022.2	DDBJ	CDS	1455753	1457123	.	-	0	ID=cds1316;Parent=gene1314;Dbxref=NCBI_GP:BAA17896.1;Name=BAA17896.1;Note=ORF_ID:sll1615%3B~gene:thdF or trmE;gbkey=CDS;gene=thdF;product=thiophen and furan oxidation protein;protein_id=BAA17896.1;transl_table=11
BA000022.2	DDBJ	gene	1457213	1459930	.	-	.	ID=gene1315;Name=pma1;gbkey=Gene;gene=pma1;gene_biotype=protein_coding
BA000022.2	DDBJ	CDS	1457213	1459930	.	-	0	ID=cds1317;Parent=gene1315;Dbxref=NCBI_GP:BAA17897.1;Name=BAA17897.1;Note=ORF_ID:sll1614;gbkey=CDS;gene=pma1;product=cation-transporting ATPase%3B E1-E2 ATPase;protein_id=BAA17897.1;transl_table=11
BA000022.2	Hess	TU	1459996	1460755	0	-	.	ID=TU1338_TU;Name=TU1338_TU;IncludedSubFeatures=TU1338_5UTR,TU1338_5UTR,TU1338_CDS,TU1338_3UTR
BA000022.2	DDBJ	gene	1460815	1462101	.	-	.	ID=gene1317;Name=folC;gbkey=Gene;gene=folC;gene_biotype=protein_coding
BA000022.2	DDBJ	CDS	1460815	1462101	.	-	0	ID=cds1319;Parent=gene1317;Dbxref=NCBI_GP:BAA17899.1;Name=BAA17899.1;Note=ORF_ID:sll1612%3B~gene:folC or dedC;gbkey=CDS;gene=folC;product=folyl-polyglutamate synthetase;protein_id=BAA17899.1;transl_table=11
BA000022.2	Hess	TU	1461228	1463275	0	-	.	ID=TU1339_TU;Name=TU1339_TU;IncludedSubFeatures=TU1339_5UTR,TU1339_5UTR,TU1339_CDS
BA000022.2	DDBJ	mobile_genetic_element	1463383	1464328	.	+	.	ID=id42;gbkey=mobile_element;mobile_element_type=insertion sequence:ISY100m
BA000022.2	Hess	TU	1463409	1467454	0	-	.	ID=TU1340_TU;Name=TU1340_TU;IncludedSubFeatures=TU1340_5UTR,TU1340_5UTR,TU1340_CDS,TU1340_3UTR
BA000022.2	Hess	TU	1463429	1464319	0	+	.	ID=TU1341_TU;Name=TU1341_TU;IncludedSubFeatures=TU1341_5UTR,TU1341_5UTR,TU1341_CDS,TU1341_3UTR
BA000022.2	Hess	TU	1467455	1467997	0	-	.	ID=TU1342_TU;Name=TU1342_TU;IncludedSubFeatures=TU1342_5UTR,TU1342_5UTR,TU1342_CDS,TU1342_3UTR
BA000022.2	Hess	TU	1468109	1469476	0	+	.	ID=TU1343_TU;Name=TU1343_TU;IncludedSubFeatures=TU1343_5UTR,TU1343_5UTR,TU1343_CDS,TU1343_3UTR
BA000022.2	Hess	TU	1469004	1469325	0	-	.	ID=TU1344_TU;Name=TU1344_TU;IncludedSubFeatures=TU1344_CDS,TU1344_CDS
BA000022.2	DDBJ	gene	1469013	1469801	.	-	.	ID=gene1324;Name=sll1606;gbkey=Gene;gene=sll1606;gene_biotype=protein_coding
BA000022.2	DDBJ	CDS	1469013	1469801	.	-	0	ID=cds1326;Parent=gene1324;Dbxref=NCBI_GP:BAA17906.1;Name=BAA17906.1;Note=ORF_ID:sll1606%3B~hypothetical protein;gbkey=CDS;gene=sll1606;product=BAA17906.1;protein_id=BAA17906.1;transl_table=11
BA000022.2	Hess	TU	1469502	1470474	0	-	.	ID=TU1345_TU;Name=TU1345_TU;IncludedSubFeatures=TU1345_5UTR,TU1345_5UTR,TU1345_CDS
BA000022.2	Hess	TU	1470495	1470862	0	-	.	ID=TU1346_TU;Name=TU1346_TU;IncludedSubFeatures=TU1346_CDS,TU1346_CDS
BA000022.2	Hess	TU	1470577	1471361	0	+	.	ID=TU1347_TU;Name=TU1347_TU;IncludedSubFeatures=TU1347_5UTR,TU1347_5UTR,TU1347_CDS,TU1347_3UTR
BA000022.2	Hess	TU	1471362	1475528	0	+	.	ID=TU1348_TU;Name=TU1348_TU;IncludedSubFeatures=TU1348_5UTR,TU1348_5UTR,TU1348_CDS,TU1348_3UTR
BA000022.2	Hess	TU	1473637	1474102	0	-	.	ID=TU1349_TU;Name=TU1349_TU;IncludedSubFeatures=TU1349_CDS,TU1349_CDS
BA000022.2	Hess	TU	1475529	1476763	0	+	.	ID=TU1350_TU;Name=TU1350_TU;IncludedSubFeatures=TU1350_5UTR,TU1350_5UTR,TU1350_CDS,TU1350_3UTR
BA000022.2	Hess	TU	1476423	1479968	0	-	.	ID=TU1351_TU;Name=TU1351_TU;IncludedSubFeatures=TU1351_5UTR,TU1351_5UTR,TU1351_CDS,TU1351_3UTR
BA000022.2	Hess	TU	1476764	1476979	0	+	.	ID=TU1352_TU;Name=TU1352_TU;IncludedSubFeatures=TU1352_5UTR,TU1352_5UTR,TU1352_CDS
BA000022.2	DDBJ	gene	1476845	1477657	.	+	.	ID=gene1331;Name=lacG;gbkey=Gene;gene=lacG;gene_biotype=protein_coding
BA000022.2	DDBJ	CDS	1476845	1477657	.	+	0	ID=cds1333;Parent=gene1331;Dbxref=NCBI_GP:BAA17913.1;Name=BAA17913.1;Note=ORF_ID:slr1723;gbkey=CDS;gene=lacG;product=lactose transport system permease protein%3B LacG;protein_id=BAA17913.1;transl_table=11
BA000022.2	Hess	TU	1477816	1477941	0	+	.	ID=TU1353_TU;Name=TU1353_TU;IncludedSubFeatures=TU1353_CDS,TU1353_CDS
BA000022.2	Hess	TU	1478577	1478676	0	+	.	ID=TU1354_TU;Name=TU1354_TU;IncludedSubFeatures=TU1354_CDS,TU1354_CDS
BA000022.2	Hess	TU	1478956	1480063	0	+	.	ID=TU1355_TU;Name=TU1355_TU;IncludedSubFeatures=TU1355_5UTR,TU1355_5UTR,TU1355_CDS,TU1355_3UTR
BA000022.2	DDBJ	gene	1479950	1480177	.	-	.	ID=gene1334;Name=ssl3127;gbkey=Gene;gene=ssl3127;gene_biotype=protein_coding
BA000022.2	DDBJ	CDS	1479950	1480177	.	-	0	ID=cds1336;Parent=gene1334;Dbxref=NCBI_GP:BAA17916.1;Name=BAA17916.1;Note=ORF_ID:ssl3127%3B~unknown protein;gbkey=CDS;gene=ssl3127;product=BAA17916.1;protein_id=BAA17916.1;transl_table=11
BA000022.2	DDBJ	gene	1480463	1481383	.	-	.	ID=gene1335;Name=mntB;gbkey=Gene;gene=mntB;gene_biotype=protein_coding
BA000022.2	DDBJ	CDS	1480463	1481383	.	-	0	ID=cds1337;Parent=gene1335;Dbxref=NCBI_GP:BAA17917.1;Name=BAA17917.1;Note=ORF_ID:sll1600;gbkey=CDS;gene=mntB;product=Mn transporter%3B MntB;protein_id=BAA17917.1;transl_table=11
BA000022.2	DDBJ	gene	1481380	1482162	.	-	.	ID=gene1336;Name=mntA;gbkey=Gene;gene=mntA;gene_biotype=protein_coding
BA000022.2	DDBJ	CDS	1481380	1482162	.	-	0	ID=cds1338;Parent=gene1336;Dbxref=NCBI_GP:BAA17918.1;Name=BAA17918.1;Note=ORF_ID:sll1599;gbkey=CDS;gene=mntA;product=Mn transporter%3B MntA;protein_id=BAA17918.1;transl_table=11
BA000022.2	DDBJ	gene	1482261	1483253	.	-	.	ID=gene1337;Name=mntC;gbkey=Gene;gene=mntC;gene_biotype=protein_coding
BA000022.2	DDBJ	CDS	1482261	1483253	.	-	0	ID=cds1339;Parent=gene1337;Dbxref=NCBI_GP:BAA17919.1;Name=BAA17919.1;Note=ORF_ID:sll1598;gbkey=CDS;gene=mntC;product=Mn transporter%3B MntC;protein_id=BAA17919.1;transl_table=11
BA000022.2	DDBJ	mobile_genetic_element	1483390	1484062	.	+	.	ID=id43;gbkey=mobile_element;mobile_element_type=insertion sequence:ISY523m
BA000022.2	DDBJ	gene	1483397	1483603	.	+	.	ID=gene1338;Name=ssr2898;gbkey=Gene;gene=ssr2898;gene_biotype=protein_coding
BA000022.2	DDBJ	CDS	1483397	1483603	.	+	0	ID=cds1340;Parent=gene1338;Dbxref=NCBI_GP:BAA17920.1;Name=BAA17920.1;Note=ORF_ID:ssr2898;gbkey=CDS;gene=ssr2898;product=transposase;protein_id=BAA17920.1;transl_table=11
BA000022.2	Hess	TU	1483684	1484005	0	+	.	ID=TU1356_TU;Name=TU1356_TU;IncludedSubFeatures=TU1356_CDS,TU1356_CDS
BA000022.2	Hess	TU	1483874	1486611	0	-	.	ID=TU1357_TU;Name=TU1357_TU;IncludedSubFeatures=TU1357_5UTR,TU1357_5UTR,TU1357_CDS,TU1357_3UTR
BA000022.2	Hess	TU	1484006	1484107	0	+	.	ID=TU1358_TU;Name=TU1358_TU;IncludedSubFeatures=TU1358_CDS,TU1358_CDS
BA000022.2	Hess	TU	1486537	1486636	0	+	.	ID=TU1359_TU;Name=TU1359_TU;IncludedSubFeatures=TU1359_CDS,TU1359_CDS
BA000022.2	Hess	TU	1486661	1486774	0	+	.	ID=TU1360_TU;Name=TU1360_TU;IncludedSubFeatures=TU1360_5UTR,TU1360_5UTR,TU1360_CDS
BA000022.2	DDBJ	gene	1486688	1487410	.	+	.	ID=gene1341;Name=slr1726;gbkey=Gene;gene=slr1726;gene_biotype=protein_coding
BA000022.2	DDBJ	CDS	1486688	1487410	.	+	0	ID=cds1343;Parent=gene1341;Dbxref=NCBI_GP:BAA17923.1;Name=BAA17923.1;Note=ORF_ID:slr1726%3B~unknown protein;gbkey=CDS;gene=slr1726;product=BAA17923.1;protein_id=BAA17923.1;transl_table=11
BA000022.2	Hess	TU	1487267	1488609	0	-	.	ID=TU1361_TU;Name=TU1361_TU;IncludedSubFeatures=TU1361_5UTR,TU1361_5UTR,TU1361_CDS,TU1361_3UTR
BA000022.2	Hess	TU	1488816	1490628	0	+	.	ID=TU1362_TU;Name=TU1362_TU;IncludedSubFeatures=TU1362_5UTR,TU1362_5UTR,TU1362_CDS,TU1362_3UTR
BA000022.2	Hess	TU	1490267	1492747	0	-	.	ID=TU1363_TU;Name=TU1363_TU;IncludedSubFeatures=TU1363_5UTR,TU1363_5UTR,TU1363_CDS,TU1363_3UTR
BA000022.2	Hess	TU	1492931	1497498	0	+	.	ID=TU1364_TU;Name=TU1364_TU;IncludedSubFeatures=TU1364_5UTR,TU1364_5UTR,TU1364_CDS
BA000022.2	Hess	TU	1496767	1497346	0	-	.	ID=TU1365_TU;Name=TU1365_TU;IncludedSubFeatures=TU1365_CDS,TU1365_CDS
BA000022.2	DDBJ	gene	1497306	1497878	.	+	.	ID=gene1349;Name=kdpC;gbkey=Gene;gene=kdpC;gene_biotype=protein_coding
BA000022.2	DDBJ	CDS	1497306	1497878	.	+	0	ID=cds1351;Parent=gene1349;Dbxref=NCBI_GP:BAA17931.1;Name=BAA17931.1;Note=ORF_ID:slr1730;gbkey=CDS;gene=kdpC;product=potassium-transporting ATPase C chain;protein_id=BAA17931.1;transl_table=11
BA000022.2	Hess	TU	1498034	1498434	0	-	.	ID=TU1366_TU;Name=TU1366_TU;IncludedSubFeatures=TU1366_CDS,TU1366_CDS
BA000022.2	DDBJ	gene	1498110	1499222	.	+	.	ID=gene1350;Name=kdpD;gbkey=Gene;gene=kdpD;gene_biotype=protein_coding
BA000022.2	DDBJ	CDS	1498110	1499222	.	+	0	ID=cds1352;Parent=gene1350;Dbxref=NCBI_GP:BAA17932.1;Name=BAA17932.1;Note=ORF_ID:slr1731;gbkey=CDS;gene=kdpD;product=potassium-transporting ATPase D chain;protein_id=BAA17932.1;transl_table=11
BA000022.2	Hess	TU	1499203	1500306	0	-	.	ID=TU1367_TU;Name=TU1367_TU;IncludedSubFeatures=TU1367_CDS,TU1367_CDS
BA000022.2	Hess	TU	1500394	1500662	0	-	.	ID=TU1368_TU;Name=TU1368_TU;IncludedSubFeatures=TU1368_CDS,TU1368_CDS
BA000022.2	Hess	TU	1500760	1501695	0	-	.	ID=TU1369_TU;Name=TU1369_TU;IncludedSubFeatures=TU1369_CDS,TU1369_CDS
BA000022.2	Hess	TU	1500980	1501081	0	+	.	ID=TU1370_TU;Name=TU1370_TU;IncludedSubFeatures=TU1370_CDS,TU1370_CDS
BA000022.2	Hess	TU	1501703	1504580	0	-	.	ID=TU1371_TU;Name=TU1371_TU;IncludedSubFeatures=TU1371_5UTR,TU1371_5UTR,TU1371_CDS
BA000022.2	Hess	TU	1502784	1502885	0	+	.	ID=TU1372_TU;Name=TU1372_TU;IncludedSubFeatures=TU1372_CDS,TU1372_CDS
BA000022.2	Hess	TU	1504239	1504341	0	+	.	ID=TU1373_TU;Name=TU1373_TU;IncludedSubFeatures=TU1373_CDS,TU1373_CDS
BA000022.2	Hess	TU	1504581	1504651	0	-	.	ID=TU1374_TU;Name=TU1374_TU;IncludedSubFeatures=TU1374_CDS,TU1374_CDS
BA000022.2	Hess	TU	1504820	1504983	0	+	.	ID=TU1375_TU;Name=TU1375_TU;IncludedSubFeatures=TU1375_CDS,TU1375_CDS
BA000022.2	Hess	TU	1504880	1506820	0	-	.	ID=TU1376_TU;Name=TU1376_TU;IncludedSubFeatures=TU1376_5UTR,TU1376_5UTR,TU1376_CDS
BA000022.2	Hess	TU	1506821	1507373	0	-	.	ID=TU1377_TU;Name=TU1377_TU;IncludedSubFeatures=TU1377_CDS,TU1377_CDS
BA000022.2	DDBJ	gene	1506876	1507415	.	-	.	ID=gene1353;Name=sll0253;gbkey=Gene;gene=sll0253;gene_biotype=protein_coding
BA000022.2	DDBJ	CDS	1506876	1507415	.	-	0	ID=cds1355;Parent=gene1353;Dbxref=NCBI_GP:BAA17935.1;Name=BAA17935.1;Note=ORF_ID:sll0253%3B~unknown protein;gbkey=CDS;gene=sll0253;product=BAA17935.1;protein_id=BAA17935.1;transl_table=11
BA000022.2	Hess	TU	1507461	1508061	0	+	.	ID=TU1378_TU;Name=TU1378_TU;IncludedSubFeatures=TU1378_5UTR,TU1378_5UTR,TU1378_CDS
BA000022.2	DDBJ	gene	1507481	1508092	.	+	.	ID=gene1354;Name=cobA;gbkey=Gene;gene=cobA;gene_biotype=protein_coding
BA000022.2	DDBJ	CDS	1507481	1508092	.	+	0	ID=cds1356;Parent=gene1354;Dbxref=NCBI_GP:BAA17936.1;Name=BAA17936.1;Note=ORF_ID:slr0260%3B~gene:cobA or cobO;gbkey=CDS;gene=cobA;product=cob(I)alamin adenosyltransferase;protein_id=BAA17936.1;transl_table=11
BA000022.2	Hess	TU	1507861	1508435	0	-	.	ID=TU1379_TU;Name=TU1379_TU;IncludedSubFeatures=TU1379_5UTR,TU1379_5UTR,TU1379_CDS,TU1379_3UTR
BA000022.2	Hess	TU	1508436	1509832	0	-	.	ID=TU1380_TU;Name=TU1380_TU;IncludedSubFeatures=TU1380_5UTR,TU1380_5UTR,TU1380_CDS,TU1380_3UTR
BA000022.2	Hess	TU	1508893	1509228	0	+	.	ID=TU1381_TU;Name=TU1381_TU;IncludedSubFeatures=TU1381_CDS,TU1381_CDS
BA000022.2	Hess	TU	1509833	1510163	0	-	.	ID=TU1382_TU;Name=TU1382_TU;IncludedSubFeatures=TU1382_CDS,TU1382_CDS,TU1382_3UTR
BA000022.2	Hess	TU	1509933	1514102	0	+	.	ID=TU1383_TU;Name=TU1383_TU;IncludedSubFeatures=TU1383_5UTR,TU1383_5UTR,TU1383_CDS,TU1383_3UTR
BA000022.2	Hess	TU	1510654	1510914	0	-	.	ID=TU1384_TU;Name=TU1384_TU;IncludedSubFeatures=TU1384_CDS,TU1384_CDS
BA000022.2	Hess	TU	1510915	1511138	0	-	.	ID=TU1385_TU;Name=TU1385_TU;IncludedSubFeatures=TU1385_CDS,TU1385_CDS
BA000022.2	Hess	TU	1512710	1513232	0	-	.	ID=TU1386_TU;Name=TU1386_TU;IncludedSubFeatures=TU1386_CDS,TU1386_CDS
BA000022.2	Hess	TU	1513233	1513343	0	-	.	ID=TU1387_TU;Name=TU1387_TU;IncludedSubFeatures=TU1387_CDS,TU1387_CDS
BA000022.2	Hess	TU	1513815	1513964	0	-	.	ID=TU1388_TU;Name=TU1388_TU;IncludedSubFeatures=TU1388_CDS,TU1388_CDS
BA000022.2	Hess	TU	1513965	1515595	0	-	.	ID=TU1389_TU;Name=TU1389_TU;IncludedSubFeatures=TU1389_5UTR,TU1389_5UTR,TU1389_CDS,TU1389_3UTR
BA000022.2	Hess	TU	1515596	1517560	0	-	.	ID=TU1390_TU;Name=TU1390_TU;IncludedSubFeatures=TU1390_5UTR,TU1390_5UTR,TU1390_CDS,TU1390_3UTR
BA000022.2	Hess	TU	1517561	1518818	0	-	.	ID=TU1391_TU;Name=TU1391_TU;IncludedSubFeatures=TU1391_5UTR,TU1391_5UTR,TU1391_CDS,TU1391_3UTR
BA000022.2	Hess	TU	1518034	1518211	0	+	.	ID=TU1392_TU;Name=TU1392_TU;IncludedSubFeatures=TU1392_CDS,TU1392_CDS
BA000022.2	DDBJ	gene	1519114	1519953	.	+	.	ID=gene1367;Name=slr0267;gbkey=Gene;gene=slr0267;gene_biotype=protein_coding
BA000022.2	DDBJ	CDS	1519114	1519953	.	+	0	ID=cds1369;Parent=gene1367;Dbxref=NCBI_GP:BAA17949.1;Name=BAA17949.1;Note=ORF_ID:slr0267%3B~hypothetical protein;gbkey=CDS;gene=slr0267;product=BAA17949.1;protein_id=BAA17949.1;transl_table=11
BA000022.2	Hess	TU	1519845	1519998	0	-	.	ID=TU1393_TU;Name=TU1393_TU;IncludedSubFeatures=TU1393_CDS,TU1393_CDS
BA000022.2	Hess	TU	1519999	1521105	0	-	.	ID=TU1394_TU;Name=TU1394_TU;IncludedSubFeatures=TU1394_5UTR,TU1394_5UTR,TU1394_CDS,TU1394_3UTR
BA000022.2	Hess	TU	1521106	1521207	0	-	.	ID=TU1395_TU;Name=TU1395_TU;IncludedSubFeatures=TU1395_CDS,TU1395_CDS
BA000022.2	DDBJ	gene	1521210	1522226	.	-	.	ID=gene1369;Name=galE_sll0244;gbkey=Gene;gene=galE;gene_biotype=protein_coding
BA000022.2	DDBJ	CDS	1521210	1522226	.	-	0	ID=cds1371;Parent=gene1369;Dbxref=NCBI_GP:BAA17951.1;Name=BAA17951.1;Note=ORF_ID:sll0244%3B~gene:galE or galD;gbkey=CDS;gene=galE;product=UDP-glucose 4-epimerase;protein_id=BAA17951.1;transl_table=11
BA000022.2	Hess	TU	1521371	1522255	0	-	.	ID=TU1396_TU;Name=TU1396_TU;IncludedSubFeatures=TU1396_5UTR,TU1396_5UTR,TU1396_CDS
BA000022.2	DDBJ	gene	1522300	1522899	.	+	.	ID=gene1370;Name=slr0269;gbkey=Gene;gene=slr0269;gene_biotype=protein_coding
BA000022.2	DDBJ	CDS	1522300	1522899	.	+	0	ID=cds1372;Parent=gene1370;Dbxref=NCBI_GP:BAA17952.1;Name=BAA17952.1;Note=ORF_ID:slr0269%3B~unknown protein;gbkey=CDS;gene=slr0269;product=BAA17952.1;protein_id=BAA17952.1;transl_table=11
BA000022.2	Hess	TU	1522768	1524032	0	-	.	ID=TU1397_TU;Name=TU1397_TU;IncludedSubFeatures=TU1397_5UTR,TU1397_5UTR,TU1397_CDS,TU1397_3UTR
BA000022.2	Hess	TU	1522928	1523613	0	+	.	ID=TU1398_TU;Name=TU1398_TU;IncludedSubFeatures=TU1398_5UTR,TU1398_5UTR,TU1398_CDS,TU1398_3UTR
BA000022.2	Hess	TU	1524033	1524178	0	-	.	ID=TU1399_TU;Name=TU1399_TU;IncludedSubFeatures=TU1399_CDS,TU1399_CDS
BA000022.2	Hess	TU	1524515	1527369	0	+	.	ID=TU1400_TU;Name=TU1400_TU;IncludedSubFeatures=TU1400_5UTR,TU1400_5UTR,TU1400_CDS,TU1400_3UTR
BA000022.2	Hess	TU	1526416	1531641	0	-	.	ID=TU1401_TU;Name=TU1401_TU;IncludedSubFeatures=TU1401_5UTR,TU1401_5UTR,TU1401_CDS,TU1401_3UTR
BA000022.2	DDBJ	gene	1531264	1532286	.	-	.	ID=gene1378;Name=sll0241;gbkey=Gene;gene=sll0241;gene_biotype=protein_coding
BA000022.2	DDBJ	CDS	1531264	1532286	.	-	0	ID=cds1381;Parent=gene1378;Dbxref=NCBI_GP:BAA17961.1;Name=BAA17961.1;Note=ORF_ID:sll0241%3B~unknown protein;gbkey=CDS;gene=sll0241;product=BAA17961.1;protein_id=BAA17961.1;transl_table=11
BA000022.2	Hess	TU	1532185	1537864	0	-	.	ID=TU1402_TU;Name=TU1402_TU;IncludedSubFeatures=TU1402_5UTR,TU1402_5UTR,TU1402_CDS
BA000022.2	Hess	TU	1533094	1533193	0	+	.	ID=TU1403_TU;Name=TU1403_TU;IncludedSubFeatures=TU1403_CDS,TU1403_CDS
BA000022.2	DDBJ	gene	1537828	1538811	.	+	.	ID=gene1384;Name=slr2079;gbkey=Gene;gene=slr2079;gene_biotype=protein_coding
BA000022.2	DDBJ	CDS	1537828	1538811	.	+	0	ID=cds1387;Parent=gene1384;Dbxref=NCBI_GP:BAA17967.1;Name=BAA17967.1;Note=ORF_ID:slr2079%3B~unknown protein;gbkey=CDS;gene=slr2079;product=BAA17967.1;protein_id=BAA17967.1;transl_table=11
BA000022.2	Hess	TU	1537855	1538058	0	+	.	ID=TU1404_TU;Name=TU1404_TU;IncludedSubFeatures=TU1404_CDS,TU1404_CDS
BA000022.2	Hess	TU	1538869	1540535	0	+	.	ID=TU1405_TU;Name=TU1405_TU;IncludedSubFeatures=TU1405_5UTR,TU1405_5UTR,TU1405_CDS,TU1405_3UTR
BA000022.2	Hess	TU	1540623	1543785	0	+	.	ID=TU1406_TU;Name=TU1406_TU;IncludedSubFeatures=TU1406_5UTR,TU1406_5UTR,TU1406_CDS,TU1406_3UTR
BA000022.2	Hess	TU	1542173	1542274	0	-	.	ID=TU1407_TU;Name=TU1407_TU;IncludedSubFeatures=TU1407_CDS,TU1407_CDS
BA000022.2	Hess	TU	1543145	1544697	0	-	.	ID=TU1408_TU;Name=TU1408_TU;IncludedSubFeatures=TU1408_5UTR,TU1408_5UTR,TU1408_CDS,TU1408_3UTR
BA000022.2	Hess	TU	1543786	1544055	0	+	.	ID=TU1409_TU;Name=TU1409_TU;IncludedSubFeatures=TU1409_CDS,TU1409_CDS
BA000022.2	Hess	TU	1544603	1545227	0	+	.	ID=TU1410_TU;Name=TU1410_TU;IncludedSubFeatures=TU1410_CDS,TU1410_CDS
BA000022.2	Hess	TU	1544698	1547021	0	-	.	ID=TU1411_TU;Name=TU1411_TU;IncludedSubFeatures=TU1411_5UTR,TU1411_5UTR,TU1411_CDS,TU1411_3UTR
BA000022.2	Hess	TU	1546802	1546903	0	+	.	ID=TU1412_TU;Name=TU1412_TU;IncludedSubFeatures=TU1412_CDS,TU1412_CDS
BA000022.2	Hess	TU	1546927	1547028	0	+	.	ID=TU1413_TU;Name=TU1413_TU;IncludedSubFeatures=TU1413_CDS,TU1413_CDS
BA000022.2	Hess	TU	1547155	1548706	0	+	.	ID=TU1414_TU;Name=TU1414_TU;IncludedSubFeatures=TU1414_5UTR,TU1414_5UTR,TU1414_CDS,TU1414_3UTR
BA000022.2	Hess	TU	1548840	1552974	0	+	.	ID=TU1415_TU;Name=TU1415_TU;IncludedSubFeatures=TU1415_5UTR,TU1415_5UTR,TU1415_CDS,TU1415_3UTR
BA000022.2	Hess	TU	1552694	1553089	0	-	.	ID=TU1416_TU;Name=TU1416_TU;IncludedSubFeatures=TU1416_CDS,TU1416_CDS
BA000022.2	Hess	TU	1552975	1553058	0	+	.	ID=TU1417_TU;Name=TU1417_TU;IncludedSubFeatures=TU1417_5UTR,TU1417_5UTR,TU1417_CDS
BA000022.2	Hess	TU	1553059	1554813	0	+	.	ID=TU1418_TU;Name=TU1418_TU;IncludedSubFeatures=TU1418_CDS,TU1418_CDS
BA000022.2	DDBJ	mobile_genetic_element	1553414	1553903	.	-	.	ID=id46;gbkey=mobile_element;mobile_element_type=insertion sequence:ISY352c1
BA000022.2	DDBJ	gene	1553601	1553960	.	-	.	ID=gene1396;Name=sll1985;gbkey=Gene;gene=sll1985;gene_biotype=protein_coding
BA000022.2	DDBJ	CDS	1553601	1553960	.	-	0	ID=cds1399;Parent=gene1396;Dbxref=NCBI_GP:BAA17979.1;Name=BAA17979.1;Note=ORF_ID:sll1985;gbkey=CDS;gene=sll1985;product=transposase;protein_id=BAA17979.1;transl_table=11
BA000022.2	Hess	TU	1553924	1554802	0	-	.	ID=TU1419_TU;Name=TU1419_TU;IncludedSubFeatures=TU1419_5UTR,TU1419_5UTR,TU1419_CDS
BA000022.2	Hess	TU	1554803	1555768	0	-	.	ID=TU1420_TU;Name=TU1420_TU;IncludedSubFeatures=TU1420_5UTR,TU1420_5UTR,TU1420_CDS,TU1420_3UTR
BA000022.2	Hess	TU	1555832	1556146	0	+	.	ID=TU1421_TU;Name=TU1421_TU;IncludedSubFeatures=TU1421_5UTR,TU1421_5UTR,TU1421_CDS
BA000022.2	DDBJ	gene	1556037	1556438	.	+	.	ID=gene1400;Name=slr2092;gbkey=Gene;gene=slr2092;gene_biotype=protein_coding
BA000022.2	DDBJ	CDS	1556037	1556438	.	+	0	ID=cds1403;Parent=gene1400;Dbxref=NCBI_GP:BAA17983.1;Name=BAA17983.1;Note=ORF_ID:slr2092%3B~unknown protein;gbkey=CDS;gene=slr2092;product=BAA17983.1;protein_id=BAA17983.1;transl_table=11
BA000022.2	Hess	TU	1556125	1558783	0	-	.	ID=TU1422_TU;Name=TU1422_TU;IncludedSubFeatures=TU1422_5UTR,TU1422_5UTR,TU1422_CDS,TU1422_3UTR
BA000022.2	Hess	TU	1558784	1558975	0	-	.	ID=TU1423_TU;Name=TU1423_TU;IncludedSubFeatures=TU1423_CDS,TU1423_CDS,TU1423_3UTR
BA000022.2	Hess	TU	1558812	1558911	0	+	.	ID=TU1424_TU;Name=TU1424_TU;IncludedSubFeatures=TU1424_CDS,TU1424_CDS
BA000022.2	Hess	TU	1558976	1559643	0	-	.	ID=TU1425_TU;Name=TU1425_TU;IncludedSubFeatures=TU1425_5UTR,TU1425_5UTR,TU1425_CDS,TU1425_3UTR
BA000022.2	Hess	TU	1559644	1560222	0	-	.	ID=TU1426_TU;Name=TU1426_TU;IncludedSubFeatures=TU1426_5UTR,TU1426_5UTR,TU1426_CDS,TU1426_3UTR
BA000022.2	Hess	TU	1560330	1561524	0	+	.	ID=TU1427_TU;Name=TU1427_TU;IncludedSubFeatures=TU1427_5UTR,TU1427_5UTR,TU1427_CDS,TU1427_3UTR
BA000022.2	Hess	TU	1561626	1562184	0	+	.	ID=TU1428_TU;Name=TU1428_TU;IncludedSubFeatures=TU1428_5UTR,TU1428_5UTR,TU1428_CDS
BA000022.2	DDBJ	mobile_genetic_element	1561629	1562430	.	+	.	ID=id49;gbkey=mobile_element;mobile_element_type=insertion sequence:ISY120c
BA000022.2	Hess	TU	1561901	1563020	0	-	.	ID=TU1429_TU;Name=TU1429_TU;IncludedSubFeatures=TU1429_CDS,TU1429_CDS,TU1429_3UTR
BA000022.2	DDBJ	gene	1562007	1562423	.	+	.	ID=gene1407;Name=slr2096;gbkey=Gene;gene=slr2096;gene_biotype=protein_coding
BA000022.2	DDBJ	CDS	1562007	1562423	.	+	0	ID=cds1410;Parent=gene1407;Dbxref=NCBI_GP:BAA17990.1;Name=BAA17990.1;Note=ORF_ID:slr2096;gbkey=CDS;gene=slr2096;product=transposase;protein_id=BAA17990.1;transl_table=11
BA000022.2	Hess	TU	1562390	1563099	0	+	.	ID=TU1430_TU;Name=TU1430_TU;IncludedSubFeatures=TU1430_5UTR,TU1430_5UTR,TU1430_CDS,TU1430_3UTR
BA000022.2	Hess	TU	1563100	1566892	0	+	.	ID=TU1431_TU;Name=TU1431_TU;IncludedSubFeatures=TU1431_5UTR,TU1431_5UTR,TU1431_CDS
BA000022.2	Hess	TU	1564334	1564612	0	-	.	ID=TU1432_TU;Name=TU1432_TU;IncludedSubFeatures=TU1432_CDS,TU1432_CDS
BA000022.2	DDBJ	gene	1566990	1568090	.	+	.	ID=gene1410;Name=slr2099;gbkey=Gene;gene=slr2099;gene_biotype=protein_coding
BA000022.2	DDBJ	CDS	1566990	1568090	.	+	0	ID=cds1413;Parent=gene1410;Dbxref=NCBI_GP:BAA17993.1;Name=BAA17993.1;Note=ORF_ID:slr2099;gbkey=CDS;gene=slr2099;product=hybrid sensory kinase;protein_id=BAA17993.1;transl_table=11
BA000022.2	Hess	TU	1567973	1568153	0	-	.	ID=TU1433_TU;Name=TU1433_TU;IncludedSubFeatures=TU1433_CDS,TU1433_CDS
BA000022.2	DDBJ	gene	1568317	1569423	.	+	.	ID=gene1411;Name=slr2100;gbkey=Gene;gene=slr2100;gene_biotype=protein_coding
BA000022.2	DDBJ	CDS	1568317	1569423	.	+	0	ID=cds1414;Parent=gene1411;Dbxref=NCBI_GP:BAA17994.1;Name=BAA17994.1;Note=ORF_ID:slr2100;gbkey=CDS;gene=slr2100;product=regulatory components of sensory transduction system;protein_id=BAA17994.1;transl_table=11
BA000022.2	Hess	TU	1569559	1570084	0	+	.	ID=TU1434_TU;Name=TU1434_TU;IncludedSubFeatures=TU1434_5UTR,TU1434_5UTR,TU1434_CDS,TU1434_3UTR
BA000022.2	Hess	TU	1570127	1572706	0	+	.	ID=TU1435_TU;Name=TU1435_TU;IncludedSubFeatures=TU1435_5UTR,TU1435_5UTR,TU1435_CDS
BA000022.2	Hess	TU	1572799	1574938	0	+	.	ID=TU1436_TU;Name=TU1436_TU;IncludedSubFeatures=TU1436_5UTR,TU1436_5UTR,TU1436_CDS
BA000022.2	Hess	TU	1574903	1575134	0	-	.	ID=TU1437_TU;Name=TU1437_TU;IncludedSubFeatures=TU1437_CDS,TU1437_CDS
BA000022.2	Hess	TU	1575033	1575867	0	+	.	ID=TU1438_TU;Name=TU1438_TU;IncludedSubFeatures=TU1438_CDS,TU1438_CDS
BA000022.2	Hess	TU	1575667	1576626	0	-	.	ID=TU1439_TU;Name=TU1439_TU;IncludedSubFeatures=TU1439_5UTR,TU1439_5UTR,TU1439_CDS,TU1439_3UTR
BA000022.2	Hess	TU	1576741	1577796	0	+	.	ID=TU1440_TU;Name=TU1440_TU;IncludedSubFeatures=TU1440_5UTR,TU1440_5UTR,TU1440_CDS
BA000022.2	DDBJ	gene	1576765	1578552	.	+	.	ID=gene1417;Name=slr2105;gbkey=Gene;gene=slr2105;gene_biotype=protein_coding
BA000022.2	DDBJ	CDS	1576765	1578552	.	+	0	ID=cds1420;Parent=gene1417;Dbxref=NCBI_GP:BAA18000.1;Name=BAA18000.1;Note=ORF_ID:slr2105%3B~unknown protein;gbkey=CDS;gene=slr2105;product=BAA18000.1;protein_id=BAA18000.1;transl_table=11
BA000022.2	Hess	TU	1578005	1578105	0	-	.	ID=TU1441_TU;Name=TU1441_TU;IncludedSubFeatures=TU1441_CDS,TU1441_CDS
BA000022.2	Hess	TU	1578505	1579280	0	-	.	ID=TU1442_TU;Name=TU1442_TU;IncludedSubFeatures=TU1442_5UTR,TU1442_5UTR,TU1442_CDS,TU1442_3UTR
BA000022.2	Hess	TU	1579538	1580560	0	-	.	ID=TU1443_TU;Name=TU1443_TU;IncludedSubFeatures=TU1443_5UTR,TU1443_5UTR,TU1443_CDS,TU1443_3UTR
BA000022.2	Hess	TU	1580163	1580262	0	+	.	ID=TU1444_TU;Name=TU1444_TU;IncludedSubFeatures=TU1444_CDS,TU1444_CDS
BA000022.2	Hess	TU	1580561	1580662	0	-	.	ID=TU1445_TU;Name=TU1445_TU;IncludedSubFeatures=TU1445_CDS,TU1445_CDS
BA000022.2	DDBJ	gene	1580586	1580801	.	-	.	ID=gene1420;Name=ssl2789;gbkey=Gene;gene=ssl2789;gene_biotype=protein_coding
BA000022.2	DDBJ	CDS	1580586	1580801	.	-	0	ID=cds1423;Parent=gene1420;Dbxref=NCBI_GP:BAA18003.1;Name=BAA18003.1;Note=ORF_ID:ssl2789;gbkey=CDS;gene=ssl2789;product=resolvase;protein_id=BAA18003.1;transl_table=11
BA000022.2	DDBJ	gene	1580932	1581810	.	-	.	ID=gene1421;Name=sll1428;gbkey=Gene;gene=sll1428;gene_biotype=protein_coding
BA000022.2	DDBJ	CDS	1580932	1581810	.	-	0	ID=cds1424;Parent=gene1421;Dbxref=NCBI_GP:BAA18004.1;Name=BAA18004.1;Note=ORF_ID:sll1428;gbkey=CDS;gene=sll1428;product=P3 protein;protein_id=BAA18004.1;transl_table=11
BA000022.2	Hess	TU	1581509	1581926	0	-	.	ID=TU1446_TU;Name=TU1446_TU;IncludedSubFeatures=TU1446_5UTR,TU1446_5UTR,TU1446_CDS
BA000022.2	Hess	TU	1582069	1582187	0	+	.	ID=TU1447_TU;Name=TU1447_TU;IncludedSubFeatures=TU1447_CDS,TU1447_CDS,TU1447_3UTR
BA000022.2	DDBJ	gene	1582206	1583198	.	+	.	ID=gene1422;Name=slr1503;gbkey=Gene;gene=slr1503;gene_biotype=protein_coding
BA000022.2	DDBJ	CDS	1582206	1583198	.	+	0	ID=cds1425;Parent=gene1422;Dbxref=NCBI_GP:BAA18005.1;Name=BAA18005.1;Note=ORF_ID:slr1503%3B~unknown protein;gbkey=CDS;gene=slr1503;product=BAA18005.1;protein_id=BAA18005.1;transl_table=11
BA000022.2	Hess	TU	1582319	1582540	0	+	.	ID=TU1448_TU;Name=TU1448_TU;IncludedSubFeatures=TU1448_CDS,TU1448_CDS
BA000022.2	Hess	TU	1582740	1583275	0	+	.	ID=TU1449_TU;Name=TU1449_TU;IncludedSubFeatures=TU1449_CDS,TU1449_CDS
BA000022.2	Hess	TU	1583010	1584520	0	-	.	ID=TU1450_TU;Name=TU1450_TU;IncludedSubFeatures=TU1450_5UTR,TU1450_5UTR,TU1450_CDS,TU1450_3UTR
BA000022.2	Hess	TU	1584521	1585123	0	-	.	ID=TU1451_TU;Name=TU1451_TU;IncludedSubFeatures=TU1451_5UTR,TU1451_5UTR,TU1451_CDS,TU1451_3UTR
BA000022.2	Hess	TU	1585124	1587044	0	-	.	ID=TU1452_TU;Name=TU1452_TU;IncludedSubFeatures=TU1452_5UTR,TU1452_5UTR,TU1452_CDS,TU1452_3UTR
BA000022.2	Hess	TU	1587063	1587178	0	-	.	ID=TU1453_TU;Name=TU1453_TU;IncludedSubFeatures=TU1453_CDS,TU1453_CDS
BA000022.2	Hess	TU	1587122	1588003	0	+	.	ID=TU1454_TU;Name=TU1454_TU;IncludedSubFeatures=TU1454_5UTR,TU1454_5UTR,TU1454_CDS,TU1454_3UTR
BA000022.2	DDBJ	gene	1587899	1589374	.	-	.	ID=gene1427;Name=sll1424;gbkey=Gene;gene=sll1424;gene_biotype=protein_coding
BA000022.2	DDBJ	CDS	1587899	1589374	.	-	0	ID=cds1430;Parent=gene1427;Dbxref=NCBI_GP:BAA18010.1;Name=BAA18010.1;Note=ORF_ID:sll1424%3B~hypothetical protein;gbkey=CDS;gene=sll1424;product=BAA18010.1;protein_id=BAA18010.1;transl_table=11
BA000022.2	Hess	TU	1588047	1588351	0	+	.	ID=TU1455_TU;Name=TU1455_TU;IncludedSubFeatures=TU1455_CDS,TU1455_CDS
BA000022.2	Hess	TU	1588049	1590112	0	-	.	ID=TU1456_TU;Name=TU1456_TU;IncludedSubFeatures=TU1456_5UTR,TU1456_5UTR,TU1456_CDS
BA000022.2	Hess	TU	1590113	1590497	0	-	.	ID=TU1457_TU;Name=TU1457_TU;IncludedSubFeatures=TU1457_5UTR,TU1457_5UTR,TU1457_CDS,TU1457_3UTR
BA000022.2	Hess	TU	1590557	1592736	0	+	.	ID=TU1458_TU;Name=TU1458_TU;IncludedSubFeatures=TU1458_5UTR,TU1458_5UTR,TU1458_CDS,TU1458_3UTR
BA000022.2	Hess	TU	1592737	1592889	0	+	.	ID=TU1459_TU;Name=TU1459_TU;IncludedSubFeatures=TU1459_CDS,TU1459_CDS,TU1459_3UTR
BA000022.2	Hess	TU	1592890	1592950	0	+	.	ID=TU1460_TU;Name=TU1460_TU;IncludedSubFeatures=TU1460_CDS,TU1460_CDS
BA000022.2	Hess	TU	1592951	1594047	0	+	.	ID=TU1461_TU;Name=TU1461_TU;IncludedSubFeatures=TU1461_5UTR,TU1461_5UTR,TU1461_CDS,TU1461_3UTR
BA000022.2	Hess	TU	1594048	1596646	0	+	.	ID=TU1462_TU;Name=TU1462_TU;IncludedSubFeatures=TU1462_5UTR,TU1462_5UTR,TU1462_CDS,TU1462_3UTR
BA000022.2	Hess	TU	1596775	1597895	0	+	.	ID=TU1463_TU;Name=TU1463_TU;IncludedSubFeatures=TU1463_5UTR,TU1463_5UTR,TU1463_CDS,TU1463_3UTR
BA000022.2	Hess	TU	1597896	1599096	0	+	.	ID=TU1464_TU;Name=TU1464_TU;IncludedSubFeatures=TU1464_5UTR,TU1464_5UTR,TU1464_CDS,TU1464_3UTR
BA000022.2	Hess	TU	1598555	1598850	0	-	.	ID=TU1465_TU;Name=TU1465_TU;IncludedSubFeatures=TU1465_CDS,TU1465_CDS
BA000022.2	Hess	TU	1598851	1599640	0	-	.	ID=TU1466_TU;Name=TU1466_TU;IncludedSubFeatures=TU1466_5UTR,TU1466_5UTR,TU1466_CDS,TU1466_3UTR
BA000022.2	Hess	TU	1599855	1600490	0	+	.	ID=TU1467_TU;Name=TU1467_TU;IncludedSubFeatures=TU1467_CDS,TU1467_CDS
BA000022.2	Hess	TU	1600491	1601849	0	+	.	ID=TU1468_TU;Name=TU1468_TU;IncludedSubFeatures=TU1468_5UTR,TU1468_5UTR,TU1468_CDS,TU1468_3UTR
BA000022.2	Hess	TU	1601850	1602278	0	+	.	ID=TU1469_TU;Name=TU1469_TU;IncludedSubFeatures=TU1469_5UTR,TU1469_5UTR,TU1469_CDS,TU1469_3UTR
BA000022.2	Hess	TU	1602338	1604187	0	-	.	ID=TU1470_TU;Name=TU1470_TU;IncludedSubFeatures=TU1470_5UTR,TU1470_5UTR,TU1470_CDS,TU1470_3UTR
BA000022.2	Hess	TU	1604276	1604826	0	+	.	ID=TU1471_TU;Name=TU1471_TU;IncludedSubFeatures=TU1471_5UTR,TU1471_5UTR,TU1471_CDS,TU1471_3UTR
BA000022.2	Hess	TU	1604827	1606430	0	+	.	ID=TU1472_TU;Name=TU1472_TU;IncludedSubFeatures=TU1472_5UTR,TU1472_5UTR,TU1472_CDS
BA000022.2	DDBJ	gene	1606361	1606645	.	+	.	ID=gene1443;Name=ssr2551;gbkey=Gene;gene=ssr2551;gene_biotype=protein_coding
BA000022.2	DDBJ	CDS	1606361	1606645	.	+	0	ID=cds1446;Parent=gene1443;Dbxref=NCBI_GP:BAA18026.1;Name=BAA18026.1;Note=ORF_ID:ssr2551%3B~unknown protein;gbkey=CDS;gene=ssr2551;product=BAA18026.1;protein_id=BAA18026.1;transl_table=11
BA000022.2	Hess	TU	1606629	1606728	0	-	.	ID=TU1473_TU;Name=TU1473_TU;IncludedSubFeatures=TU1473_CDS,TU1473_CDS
BA000022.2	Hess	TU	1606840	1607316	0	+	.	ID=TU1474_TU;Name=TU1474_TU;IncludedSubFeatures=TU1474_CDS,TU1474_CDS
BA000022.2	Hess	TU	1607317	1608089	0	+	.	ID=TU1475_TU;Name=TU1475_TU;IncludedSubFeatures=TU1475_5UTR,TU1475_5UTR,TU1475_CDS
BA000022.2	Hess	TU	1608158	1609455	0	+	.	ID=TU1476_TU;Name=TU1476_TU;IncludedSubFeatures=TU1476_5UTR,TU1476_5UTR,TU1476_CDS,TU1476_3UTR
BA000022.2	Hess	TU	1609456	1610783	0	+	.	ID=TU1477_TU;Name=TU1477_TU;IncludedSubFeatures=TU1477_5UTR,TU1477_5UTR,TU1477_CDS,TU1477_3UTR
BA000022.2	Hess	TU	1609570	1609975	0	-	.	ID=TU1478_TU;Name=TU1478_TU;IncludedSubFeatures=TU1478_CDS,TU1478_CDS
BA000022.2	Hess	TU	1610784	1611598	0	+	.	ID=TU1479_TU;Name=TU1479_TU;IncludedSubFeatures=TU1479_5UTR,TU1479_5UTR,TU1479_CDS
BA000022.2	DDBJ	gene	1611574	1612629	.	+	.	ID=gene1449;Name=slr1520;gbkey=Gene;gene=slr1520;gene_biotype=protein_coding
BA000022.2	DDBJ	CDS	1611574	1612629	.	+	0	ID=cds1452;Parent=gene1449;Dbxref=NCBI_GP:BAA18032.1;Name=BAA18032.1;Note=ORF_ID:slr1520%3B~unknown protein;gbkey=CDS;gene=slr1520;product=BAA18032.1;protein_id=BAA18032.1;transl_table=11
BA000022.2	DDBJ	gene	1612797	1614401	.	+	.	ID=gene1450;Name=hflX;gbkey=Gene;gene=hflX;gene_biotype=protein_coding
BA000022.2	DDBJ	CDS	1612797	1614401	.	+	0	ID=cds1453;Parent=gene1450;Dbxref=NCBI_GP:BAA18033.1;Name=BAA18033.1;Note=ORF_ID:slr1521;gbkey=CDS;gene=hflX;product=GTP-binding protein%3B HflX;protein_id=BAA18033.1;transl_table=11
BA000022.2	DDBJ	mobile_genetic_element	1614422	1615835	.	+	.	ID=id50;gbkey=mobile_element;mobile_element_type=insertion sequence:ISY352d
BA000022.2	Hess	TU	1614460	1615568	0	+	.	ID=TU1480_TU;Name=TU1480_TU;IncludedSubFeatures=TU1480_5UTR,TU1480_5UTR,TU1480_CDS
BA000022.2	DDBJ	gene	1614572	1615648	.	+	.	ID=gene1451;Name=slr1522;gbkey=Gene;gene=slr1522;gene_biotype=protein_coding
BA000022.2	DDBJ	CDS	1614572	1615648	.	+	0	ID=cds1454;Parent=gene1451;Dbxref=NCBI_GP:BAA18034.1;Name=BAA18034.1;Note=ORF_ID:slr1522;gbkey=CDS;gene=slr1522;product=transposase;protein_id=BAA18034.1;transl_table=11
BA000022.2	DDBJ	gene	1615869	1616528	.	+	.	ID=gene1452;Name=slr1523;gbkey=Gene;gene=slr1523;gene_biotype=protein_coding
BA000022.2	DDBJ	CDS	1615869	1616528	.	+	0	ID=cds1455;Parent=gene1452;Dbxref=NCBI_GP:BAA18035.1;Name=BAA18035.1;Note=ORF_ID:slr1523;gbkey=CDS;gene=slr1523;product=transposase;protein_id=BAA18035.1;transl_table=11
BA000022.2	Hess	TU	1616309	1616694	0	-	.	ID=TU1481_TU;Name=TU1481_TU;IncludedSubFeatures=TU1481_CDS,TU1481_CDS,TU1481_3UTR
BA000022.2	Hess	TU	1616454	1616877	0	+	.	ID=TU1482_TU;Name=TU1482_TU;IncludedSubFeatures=TU1482_CDS,TU1482_CDS
BA000022.2	Hess	TU	1616831	1619636	0	-	.	ID=TU1483_TU;Name=TU1483_TU;IncludedSubFeatures=TU1483_5UTR,TU1483_5UTR,TU1483_CDS,TU1483_3UTR
BA000022.2	DDBJ	mobile_genetic_element	1616832	1617509	.	+	.	ID=id51;gbkey=mobile_element;mobile_element_type=insertion sequence:ISY100u
BA000022.2	Hess	TU	1616878	1617459	0	+	.	ID=TU1484_TU;Name=TU1484_TU;IncludedSubFeatures=TU1484_5UTR,TU1484_5UTR,TU1484_CDS,TU1484_3UTR
BA000022.2	Hess	TU	1618489	1618590	0	+	.	ID=TU1485_TU;Name=TU1485_TU;IncludedSubFeatures=TU1485_CDS,TU1485_CDS
BA000022.2	Hess	TU	1618693	1618794	0	+	.	ID=TU1486_TU;Name=TU1486_TU;IncludedSubFeatures=TU1486_CDS,TU1486_CDS
BA000022.2	Hess	TU	1619637	1619905	0	-	.	ID=TU1487_TU;Name=TU1487_TU;IncludedSubFeatures=TU1487_CDS,TU1487_CDS
BA000022.2	Hess	TU	1619751	1620013	0	+	.	ID=TU1488_TU;Name=TU1488_TU;IncludedSubFeatures=TU1488_5UTR,TU1488_5UTR,TU1488_CDS,TU1488_3UTR
BA000022.2	Hess	TU	1620014	1621965	0	+	.	ID=TU1489_TU;Name=TU1489_TU;IncludedSubFeatures=TU1489_5UTR,TU1489_5UTR,TU1489_CDS,TU1489_3UTR
BA000022.2	Hess	TU	1620121	1621080	0	-	.	ID=TU1490_TU;Name=TU1490_TU;IncludedSubFeatures=TU1490_CDS,TU1490_CDS
BA000022.2	Hess	TU	1621970	1624514	0	+	.	ID=TU1491_TU;Name=TU1491_TU;IncludedSubFeatures=TU1491_5UTR,TU1491_5UTR,TU1491_CDS,TU1491_3UTR
BA000022.2	Hess	TU	1623089	1625615	0	-	.	ID=TU1492_TU;Name=TU1492_TU;IncludedSubFeatures=TU1492_5UTR,TU1492_5UTR,TU1492_CDS,TU1492_3UTR
BA000022.2	Hess	TU	1625102	1626138	0	+	.	ID=TU1493_TU;Name=TU1493_TU;IncludedSubFeatures=TU1493_5UTR,TU1493_5UTR,TU1493_CDS,TU1493_3UTR
BA000022.2	Hess	TU	1626139	1627029	0	+	.	ID=TU1494_TU;Name=TU1494_TU;IncludedSubFeatures=TU1494_5UTR,TU1494_5UTR,TU1494_CDS
BA000022.2	DDBJ	gene	1626981	1628018	.	+	.	ID=gene1468;Name=spsC;gbkey=Gene;gene=spsC;gene_biotype=protein_coding
BA000022.2	DDBJ	CDS	1626981	1628018	.	+	0	ID=cds1471;Parent=gene1468;Dbxref=NCBI_GP:BAA18051.1;Name=BAA18051.1;Note=ORF_ID:slr2114;gbkey=CDS;gene=spsC;product=spore coat polysaccharide biosynthesis protein%3B SpsC;protein_id=BAA18051.1;transl_table=11
BA000022.2	Hess	TU	1627476	1631403	0	+	.	ID=TU1495_TU;Name=TU1495_TU;IncludedSubFeatures=TU1495_5UTR,TU1495_5UTR,TU1495_CDS
BA000022.2	DDBJ	gene	1631265	1632530	.	+	.	ID=gene1472;Name=slr2118;gbkey=Gene;gene=slr2118;gene_biotype=protein_coding
BA000022.2	DDBJ	CDS	1631265	1632530	.	+	0	ID=cds1475;Parent=gene1472;Dbxref=NCBI_GP:BAA18055.1;Name=BAA18055.1;Note=ORF_ID:slr2118%3B~unknown protein;gbkey=CDS;gene=slr2118;product=BAA18055.1;protein_id=BAA18055.1;transl_table=11
BA000022.2	Hess	TU	1632439	1633400	0	+	.	ID=TU1496_TU;Name=TU1496_TU;IncludedSubFeatures=TU1496_5UTR,TU1496_5UTR,TU1496_CDS,TU1496_3UTR
BA000022.2	Hess	TU	1633401	1633689	0	+	.	ID=TU1497_TU;Name=TU1497_TU;IncludedSubFeatures=TU1497_5UTR,TU1497_5UTR,TU1497_CDS
BA000022.2	DDBJ	gene	1633422	1634414	.	+	.	ID=gene1474;Name=slr2120;gbkey=Gene;gene=slr2120;gene_biotype=protein_coding
BA000022.2	DDBJ	CDS	1633422	1634414	.	+	0	ID=cds1477;Parent=gene1474;Dbxref=NCBI_GP:BAA18057.1;Name=BAA18057.1;Note=ORF_ID:slr2120%3B~unknown protein;gbkey=CDS;gene=slr2120;product=BAA18057.1;protein_id=BAA18057.1;transl_table=11
BA000022.2	DDBJ	gene	1634411	1635058	.	+	.	ID=gene1475;Name=slr2121;gbkey=Gene;gene=slr2121;gene_biotype=protein_coding
BA000022.2	DDBJ	CDS	1634411	1635058	.	+	0	ID=cds1478;Parent=gene1475;Dbxref=NCBI_GP:BAA18058.1;Name=BAA18058.1;Note=ORF_ID:slr2121%3B~hypothetical protein;gbkey=CDS;gene=slr2121;product=BAA18058.1;protein_id=BAA18058.1;transl_table=11
BA000022.2	Hess	TU	1634598	1634722	0	+	.	ID=TU1498_TU;Name=TU1498_TU;IncludedSubFeatures=TU1498_CDS,TU1498_CDS
BA000022.2	Hess	TU	1634944	1639528	0	+	.	ID=TU1499_TU;Name=TU1499_TU;IncludedSubFeatures=TU1499_5UTR,TU1499_5UTR,TU1499_CDS,TU1499_3UTR
BA000022.2	DDBJ	gene	1639944	1640519	.	+	.	ID=gene1481;Name=slr2127;gbkey=Gene;gene=slr2127;gene_biotype=protein_coding
BA000022.2	DDBJ	CDS	1639944	1640519	.	+	0	ID=cds1484;Parent=gene1481;Dbxref=NCBI_GP:BAA18064.1;Name=BAA18064.1;Note=ORF_ID:slr2127%3B~unknown protein;gbkey=CDS;gene=slr2127;product=BAA18064.1;protein_id=BAA18064.1;transl_table=11
BA000022.2	Hess	TU	1640681	1641005	0	+	.	ID=TU1500_TU;Name=TU1500_TU;IncludedSubFeatures=TU1500_5UTR,TU1500_5UTR,TU1500_CDS
BA000022.2	DDBJ	gene	1640786	1641238	.	+	.	ID=gene1482;Name=slr2128;gbkey=Gene;gene=slr2128;gene_biotype=protein_coding
BA000022.2	DDBJ	CDS	1640786	1641238	.	+	0	ID=cds1485;Parent=gene1482;Dbxref=NCBI_GP:BAA18065.1;Name=BAA18065.1;Note=ORF_ID:slr2128%3B~hypothetical protein;gbkey=CDS;gene=slr2128;product=BAA18065.1;protein_id=BAA18065.1;transl_table=11
BA000022.2	Hess	TU	1640886	1643636	0	-	.	ID=TU1501_TU;Name=TU1501_TU;IncludedSubFeatures=TU1501_5UTR,TU1501_5UTR,TU1501_CDS,TU1501_3UTR
BA000022.2	Hess	TU	1643655	1644849	0	+	.	ID=TU1502_TU;Name=TU1502_TU;IncludedSubFeatures=TU1502_5UTR,TU1502_5UTR,TU1502_CDS,TU1502_3UTR
BA000022.2	Hess	TU	1644850	1648464	0	+	.	ID=TU1503_TU;Name=TU1503_TU;IncludedSubFeatures=TU1503_5UTR,TU1503_5UTR,TU1503_CDS,TU1503_3UTR
BA000022.2	Hess	TU	1648082	1650732	0	-	.	ID=TU1504_TU;Name=TU1504_TU;IncludedSubFeatures=TU1504_5UTR,TU1504_5UTR,TU1504_CDS,TU1504_3UTR
BA000022.2	Hess	TU	1650855	1652860	0	+	.	ID=TU1505_TU;Name=TU1505_TU;IncludedSubFeatures=TU1505_5UTR,TU1505_5UTR,TU1505_CDS,TU1505_3UTR
BA000022.2	Hess	TU	1651105	1651657	0	-	.	ID=TU1506_TU;Name=TU1506_TU;IncludedSubFeatures=TU1506_CDS,TU1506_CDS
BA000022.2	DDBJ	gene	1652397	1653296	.	-	.	ID=gene1491;Name=hemK;gbkey=Gene;gene=hemK;gene_biotype=protein_coding
BA000022.2	DDBJ	CDS	1652397	1653296	.	-	0	ID=cds1494;Parent=gene1491;Dbxref=NCBI_GP:BAA18074.1;Name=BAA18074.1;Note=ORF_ID:sll1237;gbkey=CDS;gene=hemK;product=protoporphyrinogen oxidase;protein_id=BAA18074.1;transl_table=11
BA000022.2	Hess	TU	1653220	1653837	0	-	.	ID=TU1507_TU;Name=TU1507_TU;IncludedSubFeatures=TU1507_5UTR,TU1507_5UTR,TU1507_CDS
BA000022.2	Hess	TU	1653421	1654847	0	+	.	ID=TU1508_TU;Name=TU1508_TU;IncludedSubFeatures=TU1508_CDS,TU1508_CDS
BA000022.2	Hess	TU	1653978	1654077	0	-	.	ID=TU1509_TU;Name=TU1509_TU;IncludedSubFeatures=TU1509_CDS,TU1509_CDS
BA000022.2	Hess	TU	1654443	1655039	0	-	.	ID=TU1510_TU;Name=TU1510_TU;IncludedSubFeatures=TU1510_CDS,TU1510_CDS
BA000022.2	Hess	TU	1654918	1655409	0	+	.	ID=TU1511_TU;Name=TU1511_TU;IncludedSubFeatures=TU1511_5UTR,TU1511_5UTR,TU1511_CDS,TU1511_3UTR
BA000022.2	Hess	TU	1655128	1655712	0	-	.	ID=TU1512_TU;Name=TU1512_TU;IncludedSubFeatures=TU1512_5UTR,TU1512_5UTR,TU1512_CDS,TU1512_3UTR
BA000022.2	Hess	TU	1655724	1655862	0	+	.	ID=TU1513_TU;Name=TU1513_TU;IncludedSubFeatures=TU1513_CDS,TU1513_CDS,TU1513_3UTR
BA000022.2	Hess	TU	1655863	1655913	0	+	.	ID=TU1514_TU;Name=TU1514_TU;IncludedSubFeatures=TU1514_CDS,TU1514_CDS
BA000022.2	Hess	TU	1655914	1658559	0	+	.	ID=TU1515_TU;Name=TU1515_TU;IncludedSubFeatures=TU1515_5UTR,TU1515_5UTR,TU1515_CDS,TU1515_3UTR
BA000022.2	Hess	TU	1657950	1658366	0	-	.	ID=TU1516_TU;Name=TU1516_TU;IncludedSubFeatures=TU1516_CDS,TU1516_CDS
BA000022.2	Hess	TU	1658441	1659819	0	-	.	ID=TU1517_TU;Name=TU1517_TU;IncludedSubFeatures=TU1517_5UTR,TU1517_5UTR,TU1517_CDS,TU1517_3UTR
BA000022.2	Hess	TU	1659623	1659994	0	+	.	ID=TU1518_TU;Name=TU1518_TU;IncludedSubFeatures=TU1518_CDS,TU1518_CDS
BA000022.2	Hess	TU	1660041	1661389	0	+	.	ID=TU1519_TU;Name=TU1519_TU;IncludedSubFeatures=TU1519_5UTR,TU1519_5UTR,TU1519_CDS,TU1519_3UTR
BA000022.2	Hess	TU	1660453	1661048	0	-	.	ID=TU1520_TU;Name=TU1520_TU;IncludedSubFeatures=TU1520_CDS,TU1520_CDS
BA000022.2	DDBJ	gene	1660739	1661623	.	-	.	ID=gene1499;Name=sll1233;gbkey=Gene;gene=sll1233;gene_biotype=protein_coding
BA000022.2	DDBJ	CDS	1660739	1661623	.	-	0	ID=cds1502;Parent=gene1499;Dbxref=NCBI_GP:BAA18082.1;Name=BAA18082.1;Note=ORF_ID:sll1233%3B~hypothetical protein;gbkey=CDS;gene=sll1233;product=BAA18082.1;protein_id=BAA18082.1;transl_table=11
BA000022.2	Hess	TU	1661129	1661494	0	-	.	ID=TU1521_TU;Name=TU1521_TU;IncludedSubFeatures=TU1521_CDS,TU1521_CDS
BA000022.2	DDBJ	gene	1661722	1662285	.	-	.	ID=gene1500;Name=sll1232;gbkey=Gene;gene=sll1232;gene_biotype=protein_coding
BA000022.2	DDBJ	CDS	1661722	1662285	.	-	0	ID=cds1503;Parent=gene1500;Dbxref=NCBI_GP:BAA18083.1;Name=BAA18083.1;Note=ORF_ID:sll1232%3B~hypothetical protein;gbkey=CDS;gene=sll1232;product=BAA18083.1;protein_id=BAA18083.1;transl_table=11
BA000022.2	DDBJ	gene	1662306	1663505	.	-	.	ID=gene1501;Name=mtfB;gbkey=Gene;gene=mtfB;gene_biotype=protein_coding
BA000022.2	DDBJ	CDS	1662306	1663505	.	-	0	ID=cds1504;Parent=gene1501;Dbxref=NCBI_GP:BAA18084.1;Name=BAA18084.1;Note=ORF_ID:sll1231;gbkey=CDS;gene=mtfB;product=Mannosyltransferase B;protein_id=BAA18084.1;transl_table=11
BA000022.2	DDBJ	gene	1663554	1664690	.	-	.	ID=gene1502;Name=sll1229;gbkey=Gene;gene=sll1229;gene_biotype=protein_coding
BA000022.2	DDBJ	CDS	1663554	1664690	.	-	0	ID=cds1505;Parent=gene1502;Dbxref=NCBI_GP:BAA18085.1;Name=BAA18085.1;Note=ORF_ID:sll1229;gbkey=CDS;gene=sll1229;product=hybrid sensory kinase;protein_id=BAA18085.1;transl_table=11
BA000022.2	Hess	TU	1663571	1663805	0	-	.	ID=TU1522_TU;Name=TU1522_TU;IncludedSubFeatures=TU1522_CDS,TU1522_CDS
BA000022.2	Hess	TU	1664028	1664385	0	-	.	ID=TU1523_TU;Name=TU1523_TU;IncludedSubFeatures=TU1523_CDS,TU1523_CDS
BA000022.2	Hess	TU	1664616	1664946	0	-	.	ID=TU1524_TU;Name=TU1524_TU;IncludedSubFeatures=TU1524_5UTR,TU1524_5UTR,TU1524_CDS
BA000022.2	DDBJ	gene	1664798	1666699	.	-	.	ID=gene1503;Name=sll1228;gbkey=Gene;gene=sll1228;gene_biotype=protein_coding
BA000022.2	DDBJ	CDS	1664798	1666699	.	-	0	ID=cds1506;Parent=gene1503;Dbxref=NCBI_GP:BAA18086.1;Name=BAA18086.1;Note=ORF_ID:sll1228;gbkey=CDS;gene=sll1228;product=hybrid sensory kinase;protein_id=BAA18086.1;transl_table=11
BA000022.2	Hess	TU	1665076	1666897	0	-	.	ID=TU1525_TU;Name=TU1525_TU;IncludedSubFeatures=TU1525_5UTR,TU1525_5UTR,TU1525_CDS
BA000022.2	Hess	TU	1665227	1665346	0	+	.	ID=TU1526_TU;Name=TU1526_TU;IncludedSubFeatures=TU1526_CDS,TU1526_CDS
BA000022.2	Hess	TU	1665833	1665932	0	+	.	ID=TU1527_TU;Name=TU1527_TU;IncludedSubFeatures=TU1527_CDS,TU1527_CDS
BA000022.2	Hess	TU	1666864	1668392	0	+	.	ID=TU1528_TU;Name=TU1528_TU;IncludedSubFeatures=TU1528_5UTR,TU1528_5UTR,TU1528_CDS,TU1528_3UTR
BA000022.2	Hess	TU	1667068	1667167	0	-	.	ID=TU1529_TU;Name=TU1529_TU;IncludedSubFeatures=TU1529_CDS,TU1529_CDS
BA000022.2	Hess	TU	1668393	1670906	0	+	.	ID=TU1530_TU;Name=TU1530_TU;IncludedSubFeatures=TU1530_5UTR,TU1530_5UTR,TU1530_CDS
BA000022.2	DDBJ	gene	1670650	1671864	.	+	.	ID=gene1507;Name=fabF_slr1332;gbkey=Gene;gene=fabF;gene_biotype=protein_coding
BA000022.2	DDBJ	CDS	1670650	1671864	.	+	0	ID=cds1510;Parent=gene1507;Dbxref=NCBI_GP:BAA18090.1;Name=BAA18090.1;Note=ORF_ID:slr1332%3B~gene:fabF or fabJ;gbkey=CDS;gene=fabF;product=beta ketoacyl-acyl carrier protein synthase;protein_id=BAA18090.1;transl_table=11
BA000022.2	Hess	TU	1671313	1671414	0	-	.	ID=TU1531_TU;Name=TU1531_TU;IncludedSubFeatures=TU1531_CDS,TU1531_CDS
BA000022.2	Hess	TU	1671919	1672052	0	+	.	ID=TU1532_TU;Name=TU1532_TU;IncludedSubFeatures=TU1532_CDS,TU1532_CDS,TU1532_3UTR
BA000022.2	Hess	TU	1671953	1678733	0	-	.	ID=TU1533_TU;Name=TU1533_TU;IncludedSubFeatures=TU1533_5UTR,TU1533_5UTR,TU1533_CDS,TU1533_3UTR
BA000022.2	Hess	TU	1678974	1681594	0	+	.	ID=TU1534_TU;Name=TU1534_TU;IncludedSubFeatures=TU1534_5UTR,TU1534_5UTR,TU1534_CDS
BA000022.2	DDBJ	gene	1680662	1682134	.	+	.	ID=gene1517;Name=slr1334;gbkey=Gene;gene=slr1334;gene_biotype=protein_coding
BA000022.2	DDBJ	CDS	1680662	1682134	.	+	0	ID=cds1520;Parent=gene1517;Dbxref=NCBI_GP:BAA18100.1;Name=BAA18100.1;Note=ORF_ID:slr1334%3B~unknown protein;gbkey=CDS;gene=slr1334;product=BAA18100.1;protein_id=BAA18100.1;transl_table=11
BA000022.2	Hess	TU	1681525	1682329	0	-	.	ID=TU1535_TU;Name=TU1535_TU;IncludedSubFeatures=TU1535_5UTR,TU1535_5UTR,TU1535_CDS,TU1535_3UTR
BA000022.2	Hess	TU	1681640	1682084	0	+	.	ID=TU1536_TU;Name=TU1536_TU;IncludedSubFeatures=TU1536_CDS,TU1536_CDS
BA000022.2	Hess	TU	1682422	1684398	0	-	.	ID=TU1537_TU;Name=TU1537_TU;IncludedSubFeatures=TU1537_5UTR,TU1537_5UTR,TU1537_CDS,TU1537_3UTR
BA000022.2	DDBJ	mobile_genetic_element	1682495	1682665	.	+	.	ID=id57;gbkey=mobile_element;mobile_element_type=insertion sequence:ISY120g
BA000022.2	Hess	TU	1683022	1683714	0	+	.	ID=TU1538_TU;Name=TU1538_TU;IncludedSubFeatures=TU1538_CDS,TU1538_CDS
BA000022.2	Hess	TU	1684420	1684820	0	+	.	ID=TU1539_TU;Name=TU1539_TU;IncludedSubFeatures=TU1539_5UTR,TU1539_5UTR,TU1539_CDS,TU1539_3UTR
BA000022.2	Hess	TU	1684468	1684595	0	-	.	ID=TU1540_TU;Name=TU1540_TU;IncludedSubFeatures=TU1540_CDS,TU1540_CDS
BA000022.2	Hess	TU	1684821	1687261	0	+	.	ID=TU1541_TU;Name=TU1541_TU;IncludedSubFeatures=TU1541_5UTR,TU1541_5UTR,TU1541_CDS,TU1541_3UTR
BA000022.2	Hess	TU	1687235	1688214	0	-	.	ID=TU1542_TU;Name=TU1542_TU;IncludedSubFeatures=TU1542_5UTR,TU1542_5UTR,TU1542_CDS,TU1542_3UTR
BA000022.2	Hess	TU	1688162	1688263	0	+	.	ID=TU1543_TU;Name=TU1543_TU;IncludedSubFeatures=TU1543_5UTR,TU1543_5UTR,TU1543_CDS
BA000022.2	DDBJ	gene	1688213	1689259	.	+	.	ID=gene1526;Name=gcp;gbkey=Gene;gene=gcp;gene_biotype=protein_coding
BA000022.2	DDBJ	CDS	1688213	1689259	.	+	0	ID=cds1529;Parent=gene1526;Dbxref=NCBI_GP:BAA18109.1;Name=BAA18109.1;Note=ORF_ID:slr0807;gbkey=CDS;gene=gcp;product=putative glycoprotease;protein_id=BAA18109.1;transl_table=11
BA000022.2	Hess	TU	1688215	1688266	0	-	.	ID=TU1544_TU;Name=TU1544_TU;IncludedSubFeatures=TU1544_CDS,TU1544_CDS
BA000022.2	Hess	TU	1689074	1689372	0	+	.	ID=TU1545_TU;Name=TU1545_TU;IncludedSubFeatures=TU1545_5UTR,TU1545_5UTR,TU1545_CDS
BA000022.2	DDBJ	gene	1689313	1689870	.	+	.	ID=gene1527;Name=slr0808;gbkey=Gene;gene=slr0808;gene_biotype=protein_coding
BA000022.2	DDBJ	CDS	1689313	1689870	.	+	0	ID=cds1530;Parent=gene1527;Dbxref=NCBI_GP:BAA18110.1;Name=BAA18110.1;Note=ORF_ID:slr0808%3B~unknown protein;gbkey=CDS;gene=slr0808;product=BAA18110.1;protein_id=BAA18110.1;transl_table=11
BA000022.2	Hess	TU	1689559	1689877	0	+	.	ID=TU1546_TU;Name=TU1546_TU;IncludedSubFeatures=TU1546_CDS,TU1546_CDS
BA000022.2	Hess	TU	1689983	1691733	0	+	.	ID=TU1547_TU;Name=TU1547_TU;IncludedSubFeatures=TU1547_5UTR,TU1547_5UTR,TU1547_CDS,TU1547_3UTR
BA000022.2	Hess	TU	1691468	1692591	0	-	.	ID=TU1548_TU;Name=TU1548_TU;IncludedSubFeatures=TU1548_5UTR,TU1548_5UTR,TU1548_CDS,TU1548_3UTR
BA000022.2	Hess	TU	1692610	1692711	0	+	.	ID=TU1549_TU;Name=TU1549_TU;IncludedSubFeatures=TU1549_CDS,TU1549_CDS
BA000022.2	DDBJ	gene	1692627	1693538	.	-	.	ID=gene1532;Name=miaA;gbkey=Gene;gene=miaA;gene_biotype=protein_coding
BA000022.2	DDBJ	CDS	1692627	1693538	.	-	0	ID=cds1535;Parent=gene1532;Dbxref=NCBI_GP:BAA18115.1;Name=BAA18115.1;Note=ORF_ID:sll0817%3B~gene:miaA or trpX;gbkey=CDS;gene=miaA;product=tRNA delta-2-isopentenylpyrophosphate (IPP) transferase;protein_id=BAA18115.1;transl_table=11
BA000022.2	DDBJ	gene	1693546	1694661	.	-	.	ID=gene1533;Name=sll0816;gbkey=Gene;gene=sll0816;gene_biotype=protein_coding
BA000022.2	DDBJ	CDS	1693546	1694661	.	-	0	ID=cds1536;Parent=gene1533;Dbxref=NCBI_GP:BAA18116.1;Name=BAA18116.1;Note=ORF_ID:sll0816%3B~hypothetical protein;gbkey=CDS;gene=sll0816;product=BAA18116.1;protein_id=BAA18116.1;transl_table=11
BA000022.2	Hess	TU	1694068	1694169	0	+	.	ID=TU1550_TU;Name=TU1550_TU;IncludedSubFeatures=TU1550_CDS,TU1550_CDS
BA000022.2	Hess	TU	1694129	1695781	0	-	.	ID=TU1551_TU;Name=TU1551_TU;IncludedSubFeatures=TU1551_5UTR,TU1551_5UTR,TU1551_CDS
BA000022.2	Hess	TU	1694339	1694440	0	+	.	ID=TU1552_TU;Name=TU1552_TU;IncludedSubFeatures=TU1552_CDS,TU1552_CDS
BA000022.2	Hess	TU	1695782	1696820	0	-	.	ID=TU1553_TU;Name=TU1553_TU;IncludedSubFeatures=TU1553_5UTR,TU1553_5UTR,TU1553_CDS
BA000022.2	Hess	TU	1696721	1696822	0	+	.	ID=TU1554_TU;Name=TU1554_TU;IncludedSubFeatures=TU1554_CDS,TU1554_CDS
BA000022.2	Hess	TU	1696821	1698086	0	-	.	ID=TU1555_TU;Name=TU1555_TU;IncludedSubFeatures=TU1555_5UTR,TU1555_5UTR,TU1555_CDS,TU1555_3UTR
BA000022.2	Hess	TU	1697302	1697364	0	+	.	ID=TU1556_TU;Name=TU1556_TU;IncludedSubFeatures=TU1556_CDS,TU1556_CDS
BA000022.2	Hess	TU	1697951	1698061	0	+	.	ID=TU1557_TU;Name=TU1557_TU;IncludedSubFeatures=TU1557_5UTR,TU1557_5UTR,TU1557_CDS
BA000022.2	DDBJ	gene	1697993	1698766	.	+	.	ID=gene1537;Name=slr0812;gbkey=Gene;gene=slr0812;gene_biotype=protein_coding
BA000022.2	DDBJ	CDS	1697993	1698766	.	+	0	ID=cds1540;Parent=gene1537;Dbxref=NCBI_GP:BAA18120.1;Name=BAA18120.1;Note=ORF_ID:slr0812%3B~unknown protein;gbkey=CDS;gene=slr0812;product=BAA18120.1;protein_id=BAA18120.1;transl_table=11
BA000022.2	DDBJ	gene	1698811	1699980	.	+	.	ID=gene1538;Name=slr0813;gbkey=Gene;gene=slr0813;gene_biotype=protein_coding
BA000022.2	DDBJ	CDS	1698811	1699980	.	+	0	ID=cds1541;Parent=gene1538;Dbxref=NCBI_GP:BAA18121.1;Name=BAA18121.1;Note=ORF_ID:slr0813;gbkey=CDS;gene=slr0813;product=ceramide glucosyltransferase;protein_id=BAA18121.1;transl_table=11
BA000022.2	DDBJ	gene	1699970	1700431	.	-	.	ID=gene1539;Name=sll0812;gbkey=Gene;gene=sll0812;gene_biotype=protein_coding
BA000022.2	DDBJ	CDS	1699970	1700431	.	-	0	ID=cds1542;Parent=gene1539;Dbxref=NCBI_GP:BAA18122.1;Name=BAA18122.1;Note=ORF_ID:sll0812%3B~unknown protein;gbkey=CDS;gene=sll0812;product=BAA18122.1;protein_id=BAA18122.1;transl_table=11
BA000022.2	Hess	TU	1700276	1700498	0	-	.	ID=TU1558_TU;Name=TU1558_TU;IncludedSubFeatures=TU1558_5UTR,TU1558_5UTR,TU1558_CDS
BA000022.2	Hess	TU	1700655	1700855	0	+	.	ID=TU1559_TU;Name=TU1559_TU;IncludedSubFeatures=TU1559_CDS,TU1559_CDS,TU1559_3UTR
BA000022.2	Hess	TU	1700856	1702514	0	+	.	ID=TU1560_TU;Name=TU1560_TU;IncludedSubFeatures=TU1560_5UTR,TU1560_5UTR,TU1560_CDS,TU1560_3UTR
BA000022.2	DDBJ	mobile_genetic_element	1702133	1702271	.	-	.	ID=id58;gbkey=mobile_element;mobile_element_type=insertion sequence:ISY120h
BA000022.2	DDBJ	gene	1702300	1702644	.	-	.	ID=gene1543;Name=sll0811;gbkey=Gene;gene=sll0811;gene_biotype=protein_coding
BA000022.2	DDBJ	CDS	1702300	1702644	.	-	0	ID=cds1546;Parent=gene1543;Dbxref=NCBI_GP:BAA18126.1;Name=BAA18126.1;Note=ORF_ID:sll0811%3B~unknown protein;gbkey=CDS;gene=sll0811;product=BAA18126.1;protein_id=BAA18126.1;transl_table=11
BA000022.2	Hess	TU	1702592	1703319	0	-	.	ID=TU1561_TU;Name=TU1561_TU;IncludedSubFeatures=TU1561_5UTR,TU1561_5UTR,TU1561_CDS
BA000022.2	Hess	TU	1703266	1703376	0	+	.	ID=TU1562_TU;Name=TU1562_TU;IncludedSubFeatures=TU1562_CDS,TU1562_CDS
BA000022.2	DDBJ	gene	1703426	1704097	.	-	.	ID=gene1545;Name=sll0809;gbkey=Gene;gene=sll0809;gene_biotype=protein_coding
BA000022.2	DDBJ	CDS	1703426	1704097	.	-	0	ID=cds1548;Parent=gene1545;Dbxref=NCBI_GP:BAA18128.1;Name=BAA18128.1;Note=ORF_ID:sll0809%3B~unknown protein;gbkey=CDS;gene=sll0809;product=BAA18128.1;protein_id=BAA18128.1;transl_table=11
BA000022.2	Hess	TU	1704238	1705842	0	+	.	ID=TU1563_TU;Name=TU1563_TU;IncludedSubFeatures=TU1563_5UTR,TU1563_5UTR,TU1563_CDS,TU1563_3UTR
BA000022.2	Hess	TU	1704551	1704650	0	-	.	ID=TU1564_TU;Name=TU1564_TU;IncludedSubFeatures=TU1564_CDS,TU1564_CDS
BA000022.2	Hess	TU	1705843	1707516	0	+	.	ID=TU1565_TU;Name=TU1565_TU;IncludedSubFeatures=TU1565_5UTR,TU1565_5UTR,TU1565_CDS
BA000022.2	DDBJ	gene	1707317	1708876	.	+	.	ID=gene1548;Name=int;gbkey=Gene;gene=int;gene_biotype=protein_coding
BA000022.2	DDBJ	CDS	1707317	1708876	.	+	0	ID=cds1551;Parent=gene1548;Dbxref=NCBI_GP:BAA18131.1;Name=BAA18131.1;Note=ORF_ID:slr0819%3B~gene:int or cutE;gbkey=CDS;gene=int;product=apolipoprotein N-acyltransferase;protein_id=BAA18131.1;transl_table=11
BA000022.2	Hess	TU	1708361	1708619	0	+	.	ID=TU1566_TU;Name=TU1566_TU;IncludedSubFeatures=TU1566_CDS,TU1566_CDS
BA000022.2	DDBJ	gene	1708873	1709154	.	+	.	ID=gene1549;Name=ssr1391;gbkey=Gene;gene=ssr1391;gene_biotype=protein_coding
BA000022.2	DDBJ	CDS	1708873	1709154	.	+	0	ID=cds1552;Parent=gene1549;Dbxref=NCBI_GP:BAA18132.1;Name=BAA18132.1;Note=ORF_ID:ssr1391%3B~hypothetical protein;gbkey=CDS;gene=ssr1391;product=BAA18132.1;protein_id=BAA18132.1;transl_table=11
BA000022.2	Hess	TU	1709147	1709290	0	+	.	ID=TU1567_TU;Name=TU1567_TU;IncludedSubFeatures=TU1567_5UTR,TU1567_5UTR,TU1567_CDS
BA000022.2	DDBJ	gene	1709232	1710668	.	+	.	ID=gene1550;Name=slr0820;gbkey=Gene;gene=slr0820;gene_biotype=protein_coding
BA000022.2	DDBJ	CDS	1709232	1710668	.	+	0	ID=cds1553;Parent=gene1550;Dbxref=NCBI_GP:BAA18133.1;Name=BAA18133.1;Note=ORF_ID:slr0820;gbkey=CDS;gene=slr0820;product=glucosyltransferase;protein_id=BAA18133.1;transl_table=11
BA000022.2	Hess	TU	1709470	1709526	0	+	.	ID=TU1568_TU;Name=TU1568_TU;IncludedSubFeatures=TU1568_CDS,TU1568_CDS
BA000022.2	Hess	TU	1710124	1710796	0	+	.	ID=TU1569_TU;Name=TU1569_TU;IncludedSubFeatures=TU1569_CDS,TU1569_CDS
BA000022.2	DDBJ	mobile_genetic_element	1710788	1711753	.	-	.	ID=id60;gbkey=mobile_element;mobile_element_type=insertion sequence:ISY508a
BA000022.2	DDBJ	gene	1710814	1711014	.	-	.	ID=gene1551;Name=ssl1507;gbkey=Gene;gene=ssl1507;gene_biotype=protein_coding
BA000022.2	DDBJ	CDS	1710814	1711014	.	-	0	ID=cds1554;Parent=gene1551;Dbxref=NCBI_GP:BAA18134.1;Name=BAA18134.1;Note=ORF_ID:ssl1507;gbkey=CDS;gene=ssl1507;product=transposase;protein_id=BAA18134.1;transl_table=11
BA000022.2	DDBJ	gene	1711093	1711659	.	-	.	ID=gene1552;Name=sll0808;gbkey=Gene;gene=sll0808;gene_biotype=protein_coding
BA000022.2	DDBJ	CDS	1711093	1711659	.	-	0	ID=cds1555;Parent=gene1552;Dbxref=NCBI_GP:BAA18135.1;Name=BAA18135.1;Note=ORF_ID:sll0808;gbkey=CDS;gene=sll0808;product=transposase;protein_id=BAA18135.1;transl_table=11
BA000022.2	Hess	TU	1711703	1711754	0	+	.	ID=TU1570_TU;Name=TU1570_TU;IncludedSubFeatures=TU1570_CDS,TU1570_CDS
BA000022.2	Hess	TU	1711755	1711962	0	+	.	ID=TU1571_TU;Name=TU1571_TU;IncludedSubFeatures=TU1571_CDS,TU1571_CDS
BA000022.2	Hess	TU	1712079	1712538	0	+	.	ID=TU1572_TU;Name=TU1572_TU;IncludedSubFeatures=TU1572_5UTR,TU1572_5UTR,TU1572_CDS,TU1572_3UTR
BA000022.2	Hess	TU	1712241	1713295	0	-	.	ID=TU1573_TU;Name=TU1573_TU;IncludedSubFeatures=TU1573_5UTR,TU1573_5UTR,TU1573_CDS,TU1573_3UTR
BA000022.2	Hess	TU	1712959	1713076	0	+	.	ID=TU1574_TU;Name=TU1574_TU;IncludedSubFeatures=TU1574_CDS,TU1574_CDS
BA000022.2	Hess	TU	1713364	1715135	0	+	.	ID=TU1575_TU;Name=TU1575_TU;IncludedSubFeatures=TU1575_5UTR,TU1575_5UTR,TU1575_CDS
BA000022.2	DDBJ	gene	1713409	1716270	.	+	.	ID=gene1555;Name=slr0822;gbkey=Gene;gene=slr0822;gene_biotype=protein_coding
BA000022.2	DDBJ	CDS	1713409	1716270	.	+	0	ID=cds1558;Parent=gene1555;Dbxref=NCBI_GP:BAA18138.1;Name=BAA18138.1;Note=ORF_ID:slr0822;gbkey=CDS;gene=slr0822;product=cation-transporting ATPase%3B E1-E2 ATPase;protein_id=BAA18138.1;transl_table=11
BA000022.2	Hess	TU	1713455	1713556	0	-	.	ID=TU1576_TU;Name=TU1576_TU;IncludedSubFeatures=TU1576_CDS,TU1576_CDS
BA000022.2	Hess	TU	1715260	1715486	0	+	.	ID=TU1577_TU;Name=TU1577_TU;IncludedSubFeatures=TU1577_CDS,TU1577_CDS
BA000022.2	Hess	TU	1715548	1715649	0	-	.	ID=TU1578_TU;Name=TU1578_TU;IncludedSubFeatures=TU1578_CDS,TU1578_CDS
BA000022.2	Hess	TU	1715645	1715885	0	+	.	ID=TU1579_TU;Name=TU1579_TU;IncludedSubFeatures=TU1579_CDS,TU1579_CDS
BA000022.2	Hess	TU	1716356	1717303	0	+	.	ID=TU1580_TU;Name=TU1580_TU;IncludedSubFeatures=TU1580_5UTR,TU1580_5UTR,TU1580_CDS,TU1580_3UTR
BA000022.2	Hess	TU	1716641	1719354	0	-	.	ID=TU1581_TU;Name=TU1581_TU;IncludedSubFeatures=TU1581_5UTR,TU1581_5UTR,TU1581_CDS,TU1581_3UTR
BA000022.2	Hess	TU	1719355	1719622	0	-	.	ID=TU1582_TU;Name=TU1582_TU;IncludedSubFeatures=TU1582_5UTR,TU1582_5UTR,TU1582_CDS,TU1582_3UTR
BA000022.2	DDBJ	gene	1719644	1720576	.	-	.	ID=gene1561;Name=sll1263;gbkey=Gene;gene=sll1263;gene_biotype=protein_coding
BA000022.2	DDBJ	CDS	1719644	1720576	.	-	0	ID=cds1564;Parent=gene1561;Dbxref=NCBI_GP:BAA18144.1;Name=BAA18144.1;Note=ORF_ID:sll1263%3B~hypothetical protein;gbkey=CDS;gene=sll1263;product=BAA18144.1;protein_id=BAA18144.1;transl_table=11
BA000022.2	Hess	TU	1719973	1721176	0	-	.	ID=TU1583_TU;Name=TU1583_TU;IncludedSubFeatures=TU1583_5UTR,TU1583_5UTR,TU1583_CDS
BA000022.2	Hess	TU	1721248	1722026	0	-	.	ID=TU1584_TU;Name=TU1584_TU;IncludedSubFeatures=TU1584_5UTR,TU1584_5UTR,TU1584_CDS,TU1584_3UTR
BA000022.2	Hess	TU	1722027	1723066	0	-	.	ID=TU1585_TU;Name=TU1585_TU;IncludedSubFeatures=TU1585_5UTR,TU1585_5UTR,TU1585_CDS,TU1585_3UTR
BA000022.2	Hess	TU	1722985	1723249	0	+	.	ID=TU1586_TU;Name=TU1586_TU;IncludedSubFeatures=TU1586_CDS,TU1586_CDS
BA000022.2	Hess	TU	1723067	1723292	0	-	.	ID=TU1587_TU;Name=TU1587_TU;IncludedSubFeatures=TU1587_5UTR,TU1587_5UTR,TU1587_CDS,TU1587_3UTR
BA000022.2	Hess	TU	1723414	1726296	0	+	.	ID=TU1588_TU;Name=TU1588_TU;IncludedSubFeatures=TU1588_5UTR,TU1588_5UTR,TU1588_CDS,TU1588_3UTR
BA000022.2	Hess	TU	1724361	1725203	0	-	.	ID=TU1589_TU;Name=TU1589_TU;IncludedSubFeatures=TU1589_5UTR,TU1589_5UTR,TU1589_CDS,TU1589_3UTR
BA000022.2	DDBJ	mobile_genetic_element	1725405	1726350	.	-	.	ID=id62;gbkey=mobile_element;mobile_element_type=insertion sequence:ISY100p
BA000022.2	Hess	TU	1725427	1726304	0	-	.	ID=TU1590_TU;Name=TU1590_TU;IncludedSubFeatures=TU1590_5UTR,TU1590_5UTR,TU1590_CDS,TU1590_3UTR
BA000022.2	Hess	TU	1726671	1728413	0	+	.	ID=TU1591_TU;Name=TU1591_TU;IncludedSubFeatures=TU1591_5UTR,TU1591_5UTR,TU1591_CDS,TU1591_3UTR
BA000022.2	Hess	TU	1728649	1729824	0	+	.	ID=TU1592_TU;Name=TU1592_TU;IncludedSubFeatures=TU1592_CDS,TU1592_CDS
BA000022.2	Hess	TU	1728984	1731225	0	-	.	ID=TU1593_TU;Name=TU1593_TU;IncludedSubFeatures=TU1593_5UTR,TU1593_5UTR,TU1593_CDS,TU1593_3UTR
BA000022.2	Hess	TU	1730035	1730134	0	+	.	ID=TU1594_TU;Name=TU1594_TU;IncludedSubFeatures=TU1594_CDS,TU1594_CDS
BA000022.2	Hess	TU	1731205	1732855	0	+	.	ID=TU1595_TU;Name=TU1595_TU;IncludedSubFeatures=TU1595_5UTR,TU1595_5UTR,TU1595_CDS
BA000022.2	DDBJ	gene	1732809	1734323	.	+	.	ID=gene1575;Name=slr1343;gbkey=Gene;gene=slr1343;gene_biotype=protein_coding
BA000022.2	DDBJ	CDS	1732809	1734323	.	+	0	ID=cds1578;Parent=gene1575;Dbxref=NCBI_GP:BAA18158.1;Name=BAA18158.1;Note=ORF_ID:slr1343%3B~unknown protein;gbkey=CDS;gene=slr1343;product=BAA18158.1;protein_id=BAA18158.1;transl_table=11
BA000022.2	Hess	TU	1733997	1736805	0	-	.	ID=TU1596_TU;Name=TU1596_TU;IncludedSubFeatures=TU1596_CDS,TU1596_CDS
BA000022.2	DDBJ	gene	1734382	1737210	.	-	.	ID=gene1576;Name=pcnB_sll1253;gbkey=Gene;gene=pcnB;gene_biotype=protein_coding
BA000022.2	DDBJ	CDS	1734382	1737210	.	-	0	ID=cds1579;Parent=gene1576;Dbxref=NCBI_GP:BAA18159.1;Name=BAA18159.1;Note=ORF_ID:sll1253;gbkey=CDS;gene=pcnB;product=polyA polymerase;protein_id=BAA18159.1;transl_table=11
BA000022.2	Hess	TU	1735880	1736360	0	+	.	ID=TU1597_TU;Name=TU1597_TU;IncludedSubFeatures=TU1597_CDS,TU1597_CDS
BA000022.2	Hess	TU	1737144	1738135	0	-	.	ID=TU1598_TU;Name=TU1598_TU;IncludedSubFeatures=TU1598_5UTR,TU1598_5UTR,TU1598_CDS
BA000022.2	Hess	TU	1738192	1739321	0	+	.	ID=TU1599_TU;Name=TU1599_TU;IncludedSubFeatures=TU1599_5UTR,TU1599_5UTR,TU1599_CDS
BA000022.2	Hess	TU	1739120	1740118	0	-	.	ID=TU1600_TU;Name=TU1600_TU;IncludedSubFeatures=TU1600_5UTR,TU1600_5UTR,TU1600_CDS,TU1600_3UTR
BA000022.2	DDBJ	gene	1740188	1740349	.	-	.	ID=gene1580;Name=ssl2471;gbkey=Gene;gene=ssl2471;gene_biotype=protein_coding
BA000022.2	DDBJ	CDS	1740188	1740349	.	-	0	ID=cds1583;Parent=gene1580;Dbxref=NCBI_GP:BAA18163.1;Name=BAA18163.1;Note=ORF_ID:ssl2471%3B~hypothetical protein;gbkey=CDS;gene=ssl2471;product=BAA18163.1;protein_id=BAA18163.1;transl_table=11
BA000022.2	DDBJ	gene	1740388	1740774	.	-	.	ID=gene1581;Name=sll1250;gbkey=Gene;gene=sll1250;gene_biotype=protein_coding
BA000022.2	DDBJ	CDS	1740388	1740774	.	-	0	ID=cds1584;Parent=gene1581;Dbxref=NCBI_GP:BAA18164.1;Name=BAA18164.1;Note=ORF_ID:sll1250%3B~hypothetical protein;gbkey=CDS;gene=sll1250;product=BAA18164.1;protein_id=BAA18164.1;transl_table=11
BA000022.2	DDBJ	gene	1740834	1742375	.	-	.	ID=gene1582;Name=panC/kcy;gbkey=Gene;gene=panC/kcy;gene_biotype=protein_coding
BA000022.2	DDBJ	CDS	1740834	1742375	.	-	0	ID=cds1585;Parent=gene1582;Dbxref=NCBI_GP:BAA18165.1;Name=BAA18165.1;Note=ORF_ID:sll1249;gbkey=CDS;gene=panC/kcy;product=pantothenate synthetase/cytidylate kinase;protein_id=BAA18165.1;transl_table=11
BA000022.2	Hess	TU	1742006	1742204	0	-	.	ID=TU1601_TU;Name=TU1601_TU;IncludedSubFeatures=TU1601_CDS,TU1601_CDS
BA000022.2	Hess	TU	1742221	1742320	0	+	.	ID=TU1602_TU;Name=TU1602_TU;IncludedSubFeatures=TU1602_CDS,TU1602_CDS
BA000022.2	Hess	TU	1742366	1742497	0	-	.	ID=TU1603_TU;Name=TU1603_TU;IncludedSubFeatures=TU1603_5UTR,TU1603_5UTR,TU1603_CDS
BA000022.2	DDBJ	gene	1742434	1743369	.	+	.	ID=gene1583;Name=icfA_slr1347;gbkey=Gene;gene=icfA;gene_biotype=protein_coding
BA000022.2	DDBJ	CDS	1742434	1743369	.	+	0	ID=cds1586;Parent=gene1583;Dbxref=NCBI_GP:BAA18166.1;Name=BAA18166.1;Note=ORF_ID:slr1347;gbkey=CDS;gene=icfA;product=carbonic anhydrase;protein_id=BAA18166.1;transl_table=11
BA000022.2	Hess	TU	1742520	1744211	0	+	.	ID=TU1604_TU;Name=TU1604_TU;IncludedSubFeatures=TU1604_5UTR,TU1604_5UTR,TU1604_CDS
BA000022.2	Hess	TU	1744212	1744353	0	+	.	ID=TU1605_TU;Name=TU1605_TU;IncludedSubFeatures=TU1605_CDS,TU1605_CDS,TU1605_3UTR
BA000022.2	Hess	TU	1744455	1746193	0	+	.	ID=TU1606_TU;Name=TU1606_TU;IncludedSubFeatures=TU1606_5UTR,TU1606_5UTR,TU1606_CDS,TU1606_3UTR
BA000022.2	Hess	TU	1746194	1747496	0	+	.	ID=TU1607_TU;Name=TU1607_TU;IncludedSubFeatures=TU1607_5UTR,TU1607_5UTR,TU1607_CDS,TU1607_3UTR
BA000022.2	Hess	TU	1747216	1749138	0	-	.	ID=TU1608_TU;Name=TU1608_TU;IncludedSubFeatures=TU1608_5UTR,TU1608_5UTR,TU1608_CDS,TU1608_3UTR
BA000022.2	Hess	TU	1748939	1750680	0	+	.	ID=TU1609_TU;Name=TU1609_TU;IncludedSubFeatures=TU1609_5UTR,TU1609_5UTR,TU1609_CDS,TU1609_3UTR
BA000022.2	Hess	TU	1750045	1750146	0	-	.	ID=TU1610_TU;Name=TU1610_TU;IncludedSubFeatures=TU1610_CDS,TU1610_CDS
BA000022.2	Hess	TU	1750372	1751110	0	-	.	ID=TU1611_TU;Name=TU1611_TU;IncludedSubFeatures=TU1611_5UTR,TU1611_5UTR,TU1611_CDS,TU1611_3UTR
BA000022.2	Hess	TU	1751111	1751823	0	-	.	ID=TU1612_TU;Name=TU1612_TU;IncludedSubFeatures=TU1612_5UTR,TU1612_5UTR,TU1612_CDS,TU1612_3UTR
BA000022.2	Hess	TU	1751143	1751244	0	+	.	ID=TU1613_TU;Name=TU1613_TU;IncludedSubFeatures=TU1613_CDS,TU1613_CDS
BA000022.2	Hess	TU	1751933	1752902	0	+	.	ID=TU1614_TU;Name=TU1614_TU;IncludedSubFeatures=TU1614_5UTR,TU1614_5UTR,TU1614_CDS,TU1614_3UTR
BA000022.2	Hess	TU	1752563	1754567	0	-	.	ID=TU1615_TU;Name=TU1615_TU;IncludedSubFeatures=TU1615_5UTR,TU1615_5UTR,TU1615_CDS,TU1615_3UTR
BA000022.2	Hess	TU	1754542	1754649	0	+	.	ID=TU1616_TU;Name=TU1616_TU;IncludedSubFeatures=TU1616_5UTR,TU1616_5UTR,TU1616_CDS
BA000022.2	DDBJ	gene	1754634	1755152	.	+	.	ID=gene1593;Name=slr1956;gbkey=Gene;gene=slr1956;gene_biotype=protein_coding
BA000022.2	DDBJ	CDS	1754634	1755152	.	+	0	ID=cds1596;Parent=gene1593;Dbxref=NCBI_GP:BAA18176.1;Name=BAA18176.1;Note=ORF_ID:slr1956%3B~unknown protein;gbkey=CDS;gene=slr1956;product=BAA18176.1;protein_id=BAA18176.1;transl_table=11
BA000022.2	Hess	TU	1755151	1755266	0	+	.	ID=TU1617_TU;Name=TU1617_TU;IncludedSubFeatures=TU1617_CDS,TU1617_CDS
BA000022.2	Hess	TU	1755526	1755933	0	+	.	ID=TU1618_TU;Name=TU1618_TU;IncludedSubFeatures=TU1618_5UTR,TU1618_5UTR,TU1618_CDS,TU1618_3UTR
BA000022.2	Hess	TU	1755934	1756713	0	+	.	ID=TU1619_TU;Name=TU1619_TU;IncludedSubFeatures=TU1619_5UTR,TU1619_5UTR,TU1619_CDS,TU1619_3UTR
BA000022.2	Hess	TU	1756466	1757582	0	-	.	ID=TU1620_TU;Name=TU1620_TU;IncludedSubFeatures=TU1620_5UTR,TU1620_5UTR,TU1620_CDS,TU1620_3UTR
BA000022.2	Hess	TU	1757583	1759691	0	-	.	ID=TU1621_TU;Name=TU1621_TU;IncludedSubFeatures=TU1621_5UTR,TU1621_5UTR,TU1621_CDS,TU1621_3UTR
BA000022.2	Hess	TU	1759921	1762616	0	+	.	ID=TU1622_TU;Name=TU1622_TU;IncludedSubFeatures=TU1622_5UTR,TU1622_5UTR,TU1622_CDS,TU1622_3UTR
BA000022.2	Hess	TU	1761216	1761317	0	-	.	ID=TU1623_TU;Name=TU1623_TU;IncludedSubFeatures=TU1623_CDS,TU1623_CDS
BA000022.2	Hess	TU	1762286	1763097	0	-	.	ID=TU1624_TU;Name=TU1624_TU;IncludedSubFeatures=TU1624_5UTR,TU1624_5UTR,TU1624_CDS,TU1624_3UTR
BA000022.2	DDBJ	mobile_genetic_element	1762937	1763383	.	+	.	ID=id64;gbkey=mobile_element;mobile_element_type=insertion sequence:ISY391a
BA000022.2	Hess	TU	1762973	1763503	0	+	.	ID=TU1625_TU;Name=TU1625_TU;IncludedSubFeatures=TU1625_5UTR,TU1625_5UTR,TU1625_CDS,TU1625_3UTR
BA000022.2	Hess	TU	1763098	1763624	0	-	.	ID=TU1626_TU;Name=TU1626_TU;IncludedSubFeatures=TU1626_5UTR,TU1626_5UTR,TU1626_CDS,TU1626_3UTR
BA000022.2	Hess	TU	1763647	1763699	0	+	.	ID=TU1627_TU;Name=TU1627_TU;IncludedSubFeatures=TU1627_CDS,TU1627_CDS
BA000022.2	Hess	TU	1763700	1765403	0	+	.	ID=TU1628_TU;Name=TU1628_TU;IncludedSubFeatures=TU1628_5UTR,TU1628_5UTR,TU1628_CDS,TU1628_3UTR
BA000022.2	Hess	TU	1764357	1767800	0	-	.	ID=TU1629_TU;Name=TU1629_TU;IncludedSubFeatures=TU1629_5UTR,TU1629_5UTR,TU1629_CDS,TU1629_3UTR
BA000022.2	Hess	TU	1766684	1766967	0	+	.	ID=TU1630_TU;Name=TU1630_TU;IncludedSubFeatures=TU1630_CDS,TU1630_CDS
BA000022.2	Hess	TU	1767246	1768328	0	+	.	ID=TU1631_TU;Name=TU1631_TU;IncludedSubFeatures=TU1631_5UTR,TU1631_5UTR,TU1631_CDS
BA000022.2	Hess	TU	1768338	1769051	0	+	.	ID=TU1632_TU;Name=TU1632_TU;IncludedSubFeatures=TU1632_CDS,TU1632_CDS
BA000022.2	Hess	TU	1768669	1770552	0	-	.	ID=TU1633_TU;Name=TU1633_TU;IncludedSubFeatures=TU1633_5UTR,TU1633_5UTR,TU1633_CDS,TU1633_3UTR
BA000022.2	Hess	TU	1769065	1769291	0	+	.	ID=TU1634_TU;Name=TU1634_TU;IncludedSubFeatures=TU1634_CDS,TU1634_CDS
BA000022.2	Hess	TU	1770660	1771725	0	+	.	ID=TU1635_TU;Name=TU1635_TU;IncludedSubFeatures=TU1635_5UTR,TU1635_5UTR,TU1635_CDS,TU1635_3UTR
BA000022.2	Hess	TU	1771257	1773322	0	-	.	ID=TU1636_TU;Name=TU1636_TU;IncludedSubFeatures=TU1636_5UTR,TU1636_5UTR,TU1636_CDS,TU1636_3UTR
BA000022.2	DDBJ	gene	1773346	1776150	.	+	.	ID=gene1611;Name=slr1968;gbkey=Gene;gene=slr1968;gene_biotype=protein_coding
BA000022.2	DDBJ	CDS	1773346	1776150	.	+	0	ID=cds1614;Parent=gene1611;Dbxref=NCBI_GP:BAA18194.1;Name=BAA18194.1;Note=ORF_ID:slr1968%3B~unknown protein;gbkey=CDS;gene=slr1968;product=BAA18194.1;protein_id=BAA18194.1;transl_table=11
BA000022.2	Hess	TU	1775341	1776261	0	+	.	ID=TU1637_TU;Name=TU1637_TU;IncludedSubFeatures=TU1637_CDS,TU1637_CDS
BA000022.2	Hess	TU	1775476	1776866	0	-	.	ID=TU1638_TU;Name=TU1638_TU;IncludedSubFeatures=TU1638_5UTR,TU1638_5UTR,TU1638_CDS,TU1638_3UTR
BA000022.2	Hess	TU	1776978	1777201	0	-	.	ID=TU1639_TU;Name=TU1639_TU;IncludedSubFeatures=TU1639_CDS,TU1639_CDS
BA000022.2	DDBJ	gene	1776983	1777537	.	-	.	ID=gene1613;Name=cobN_sll1890;gbkey=Gene;gene=cobN;gene_biotype=protein_coding
BA000022.2	DDBJ	CDS	1776983	1777537	.	-	0	ID=cds1616;Parent=gene1613;Dbxref=NCBI_GP:BAA18196.1;Name=BAA18196.1;Note=ORF_ID:sll1890;gbkey=CDS;gene=cobN;product=CobN protein;protein_id=BAA18196.1;transl_table=11
BA000022.2	Hess	TU	1776986	1777085	0	+	.	ID=TU1640_TU;Name=TU1640_TU;IncludedSubFeatures=TU1640_CDS,TU1640_CDS
BA000022.2	Hess	TU	1777242	1777472	0	-	.	ID=TU1641_TU;Name=TU1641_TU;IncludedSubFeatures=TU1641_CDS,TU1641_CDS
BA000022.2	Hess	TU	1777557	1777671	0	+	.	ID=TU1642_TU;Name=TU1642_TU;IncludedSubFeatures=TU1642_CDS,TU1642_CDS
BA000022.2	Hess	TU	1777672	1777972	0	+	.	ID=TU1643_TU;Name=TU1643_TU;IncludedSubFeatures=TU1643_5UTR,TU1643_5UTR,TU1643_CDS
BA000022.2	DDBJ	gene	1777729	1779981	.	+	.	ID=gene1614;Name=slr1969;gbkey=Gene;gene=slr1969;gene_biotype=protein_coding
BA000022.2	DDBJ	CDS	1777729	1779981	.	+	0	ID=cds1617;Parent=gene1614;Dbxref=NCBI_GP:BAA18197.1;Name=BAA18197.1;Note=ORF_ID:slr1969;gbkey=CDS;gene=slr1969;product=hybrid sensory kinase;protein_id=BAA18197.1;transl_table=11
BA000022.2	Hess	TU	1779062	1779613	0	-	.	ID=TU1644_TU;Name=TU1644_TU;IncludedSubFeatures=TU1644_CDS,TU1644_CDS
BA000022.2	Hess	TU	1779431	1780060	0	+	.	ID=TU1645_TU;Name=TU1645_TU;IncludedSubFeatures=TU1645_CDS,TU1645_CDS
BA000022.2	Hess	TU	1779846	1780001	0	-	.	ID=TU1646_TU;Name=TU1646_TU;IncludedSubFeatures=TU1646_CDS,TU1646_CDS
BA000022.2	Hess	TU	1780061	1781079	0	+	.	ID=TU1647_TU;Name=TU1647_TU;IncludedSubFeatures=TU1647_5UTR,TU1647_5UTR,TU1647_CDS,TU1647_3UTR
BA000022.2	Hess	TU	1780519	1780788	0	-	.	ID=TU1648_TU;Name=TU1648_TU;IncludedSubFeatures=TU1648_CDS,TU1648_CDS
BA000022.2	Hess	TU	1781080	1781639	0	+	.	ID=TU1649_TU;Name=TU1649_TU;IncludedSubFeatures=TU1649_5UTR,TU1649_5UTR,TU1649_CDS
BA000022.2	DDBJ	gene	1781209	1782060	.	+	.	ID=gene1617;Name=slr1971;gbkey=Gene;gene=slr1971;gene_biotype=protein_coding
BA000022.2	DDBJ	CDS	1781209	1782060	.	+	0	ID=cds1620;Parent=gene1617;Dbxref=NCBI_GP:BAA18200.1;Name=BAA18200.1;Note=ORF_ID:slr1971%3B~hypothetical protein;gbkey=CDS;gene=slr1971;product=BAA18200.1;protein_id=BAA18200.1;transl_table=11
BA000022.2	Hess	TU	1781746	1782520	0	+	.	ID=TU1650_TU;Name=TU1650_TU;IncludedSubFeatures=TU1650_CDS,TU1650_CDS
BA000022.2	Hess	TU	1781779	1783691	0	-	.	ID=TU1651_TU;Name=TU1651_TU;IncludedSubFeatures=TU1651_5UTR,TU1651_5UTR,TU1651_CDS,TU1651_3UTR
BA000022.2	Hess	TU	1782618	1782808	0	+	.	ID=TU1652_TU;Name=TU1652_TU;IncludedSubFeatures=TU1652_CDS,TU1652_CDS
BA000022.2	Hess	TU	1783089	1783248	0	+	.	ID=TU1653_TU;Name=TU1653_TU;IncludedSubFeatures=TU1653_CDS,TU1653_CDS
BA000022.2	Hess	TU	1783744	1785275	0	+	.	ID=TU1654_TU;Name=TU1654_TU;IncludedSubFeatures=TU1654_5UTR,TU1654_5UTR,TU1654_CDS,TU1654_3UTR
BA000022.2	Hess	TU	1784711	1785624	0	-	.	ID=TU1655_TU;Name=TU1655_TU;IncludedSubFeatures=TU1655_5UTR,TU1655_5UTR,TU1655_CDS,TU1655_3UTR
BA000022.2	Hess	TU	1785625	1788390	0	-	.	ID=TU1656_TU;Name=TU1656_TU;IncludedSubFeatures=TU1656_5UTR,TU1656_5UTR,TU1656_CDS,TU1656_3UTR
BA000022.2	Hess	TU	1788279	1790224	0	+	.	ID=TU1657_TU;Name=TU1657_TU;IncludedSubFeatures=TU1657_5UTR,TU1657_5UTR,TU1657_CDS,TU1657_3UTR
BA000022.2	Hess	TU	1790040	1791353	0	-	.	ID=TU1658_TU;Name=TU1658_TU;IncludedSubFeatures=TU1658_CDS,TU1658_CDS
BA000022.2	Hess	TU	1791354	1792688	0	-	.	ID=TU1659_TU;Name=TU1659_TU;IncludedSubFeatures=TU1659_5UTR,TU1659_5UTR,TU1659_CDS,TU1659_3UTR
BA000022.2	Hess	TU	1792093	1792194	0	+	.	ID=TU1660_TU;Name=TU1660_TU;IncludedSubFeatures=TU1660_CDS,TU1660_CDS
BA000022.2	Hess	TU	1792689	1793636	0	-	.	ID=TU1661_TU;Name=TU1661_TU;IncludedSubFeatures=TU1661_5UTR,TU1661_5UTR,TU1661_CDS,TU1661_3UTR
BA000022.2	Hess	TU	1793741	1793880	0	-	.	ID=TU1662_TU;Name=TU1662_TU;IncludedSubFeatures=TU1662_CDS,TU1662_CDS
BA000022.2	Hess	TU	1793791	1793997	0	+	.	ID=TU1663_TU;Name=TU1663_TU;IncludedSubFeatures=TU1663_5UTR,TU1663_5UTR,TU1663_CDS
BA000022.2	DDBJ	gene	1793852	1795027	.	+	.	ID=gene1627;Name=slr1975;gbkey=Gene;gene=slr1975;gene_biotype=protein_coding
BA000022.2	DDBJ	CDS	1793852	1795027	.	+	0	ID=cds1630;Parent=gene1627;Dbxref=NCBI_GP:BAA18210.1;Name=BAA18210.1;Note=ORF_ID:slr1975;gbkey=CDS;gene=slr1975;product=renin-binding protein;protein_id=BAA18210.1;transl_table=11
BA000022.2	Hess	TU	1794833	1795642	0	-	.	ID=TU1664_TU;Name=TU1664_TU;IncludedSubFeatures=TU1664_5UTR,TU1664_5UTR,TU1664_CDS,TU1664_3UTR
BA000022.2	Hess	TU	1795798	1797486	0	-	.	ID=TU1665_TU;Name=TU1665_TU;IncludedSubFeatures=TU1665_5UTR,TU1665_5UTR,TU1665_CDS
BA000022.2	Hess	TU	1797487	1798787	0	-	.	ID=TU1666_TU;Name=TU1666_TU;IncludedSubFeatures=TU1666_5UTR,TU1666_5UTR,TU1666_CDS,TU1666_3UTR
BA000022.2	Hess	TU	1798810	1799561	0	+	.	ID=TU1667_TU;Name=TU1667_TU;IncludedSubFeatures=TU1667_CDS,TU1667_CDS
BA000022.2	Hess	TU	1799579	1800813	0	+	.	ID=TU1668_TU;Name=TU1668_TU;IncludedSubFeatures=TU1668_5UTR,TU1668_5UTR,TU1668_CDS
BA000022.2	DDBJ	gene	1800387	1801844	.	+	.	ID=gene1633;Name=trpE_slr1979;gbkey=Gene;gene=trpE;gene_biotype=protein_coding
BA000022.2	DDBJ	CDS	1800387	1801844	.	+	0	ID=cds1636;Parent=gene1633;Dbxref=NCBI_GP:BAA18216.1;Name=BAA18216.1;Note=ORF_ID:slr1979;gbkey=CDS;gene=trpE;product=anthranilate synthase component I;protein_id=BAA18216.1;transl_table=11
BA000022.2	DDBJ	gene	1801787	1802680	.	+	.	ID=gene1634;Name=slr1980;gbkey=Gene;gene=slr1980;gene_biotype=protein_coding
BA000022.2	DDBJ	CDS	1801787	1802680	.	+	0	ID=cds1637;Parent=gene1634;Dbxref=NCBI_GP:BAA18217.1;Name=BAA18217.1;Note=ORF_ID:slr1980%3B~unknown protein;gbkey=CDS;gene=slr1980;product=BAA18217.1;protein_id=BAA18217.1;transl_table=11
BA000022.2	DDBJ	gene	1802742	1804142	.	-	.	ID=gene1635;Name=hemN_sll1876;gbkey=Gene;gene=hemN;gene_biotype=protein_coding
BA000022.2	DDBJ	CDS	1802742	1804142	.	-	0	ID=cds1638;Parent=gene1635;Dbxref=NCBI_GP:BAA18218.1;Name=BAA18218.1;Note=ORF_ID:sll1876;gbkey=CDS;gene=hemN;product=oxygen independent coprophorphyrinogen III oxidase;protein_id=BAA18218.1;transl_table=11
BA000022.2	DDBJ	gene	1804403	1805155	.	-	.	ID=gene1636;Name=ho2;gbkey=Gene;gene=ho2;gene_biotype=protein_coding
BA000022.2	DDBJ	CDS	1804403	1805155	.	-	0	ID=cds1639;Parent=gene1636;Dbxref=NCBI_GP:BAA18219.1;Name=BAA18219.1;Note=ORF_ID:sll1875;gbkey=CDS;gene=ho2;product=heme oxygenase;protein_id=BAA18219.1;transl_table=11
BA000022.2	DDBJ	gene	1805220	1806296	.	-	.	ID=gene1637;Name=AT103;gbkey=Gene;gene=AT103;gene_biotype=protein_coding
BA000022.2	DDBJ	CDS	1805220	1806296	.	-	0	ID=cds1640;Parent=gene1637;Dbxref=NCBI_GP:BAA18220.1;Name=BAA18220.1;Note=ORF_ID:sll1874;gbkey=CDS;gene=AT103;product=phytochrome-regulated gene;protein_id=BAA18220.1;transl_table=11
BA000022.2	Hess	TU	1805499	1805598	0	+	.	ID=TU1669_TU;Name=TU1669_TU;IncludedSubFeatures=TU1669_CDS,TU1669_CDS
BA000022.2	Hess	TU	1806670	1807296	0	-	.	ID=TU1670_TU;Name=TU1670_TU;IncludedSubFeatures=TU1670_5UTR,TU1670_5UTR,TU1670_CDS,TU1670_3UTR
BA000022.2	Hess	TU	1807297	1808816	0	-	.	ID=TU1671_TU;Name=TU1671_TU;IncludedSubFeatures=TU1671_5UTR,TU1671_5UTR,TU1671_CDS,TU1671_3UTR
BA000022.2	DDBJ	gene	1808922	1810946	.	-	.	ID=gene1640;Name=sll1871;gbkey=Gene;gene=sll1871;gene_biotype=protein_coding
BA000022.2	DDBJ	CDS	1808922	1810946	.	-	0	ID=cds1643;Parent=gene1640;Dbxref=NCBI_GP:BAA18223.1;Name=BAA18223.1;Note=ORF_ID:sll1871;gbkey=CDS;gene=sll1871;product=sensory transduction histidine kinase;protein_id=BAA18223.1;transl_table=11
BA000022.2	Hess	TU	1809824	1811104	0	-	.	ID=TU1672_TU;Name=TU1672_TU;IncludedSubFeatures=TU1672_5UTR,TU1672_5UTR,TU1672_CDS
BA000022.2	Hess	TU	1811119	1813661	0	+	.	ID=TU1673_TU;Name=TU1673_TU;IncludedSubFeatures=TU1673_5UTR,TU1673_5UTR,TU1673_CDS,TU1673_3UTR
BA000022.2	Hess	TU	1813501	1815407	0	-	.	ID=TU1674_TU;Name=TU1674_TU;IncludedSubFeatures=TU1674_5UTR,TU1674_5UTR,TU1674_CDS,TU1674_3UTR
BA000022.2	Hess	TU	1814874	1814973	0	+	.	ID=TU1675_TU;Name=TU1675_TU;IncludedSubFeatures=TU1675_CDS,TU1675_CDS
BA000022.2	Hess	TU	1815424	1816696	0	+	.	ID=TU1676_TU;Name=TU1676_TU;IncludedSubFeatures=TU1676_5UTR,TU1676_5UTR,TU1676_CDS,TU1676_3UTR
BA000022.2	Hess	TU	1815855	1815954	0	-	.	ID=TU1677_TU;Name=TU1677_TU;IncludedSubFeatures=TU1677_CDS,TU1677_CDS
BA000022.2	Hess	TU	1816495	1816600	0	-	.	ID=TU1678_TU;Name=TU1678_TU;IncludedSubFeatures=TU1678_CDS,TU1678_CDS,TU1678_3UTR
BA000022.2	Hess	TU	1816601	1816922	0	-	.	ID=TU1679_TU;Name=TU1679_TU;IncludedSubFeatures=TU1679_CDS,TU1679_CDS
BA000022.2	Hess	TU	1816697	1816912	0	+	.	ID=TU1680_TU;Name=TU1680_TU;IncludedSubFeatures=TU1680_CDS,TU1680_CDS
BA000022.2	DDBJ	gene	1816855	1818762	.	-	.	ID=gene1646;Name=dnaG;gbkey=Gene;gene=dnaG;gene_biotype=protein_coding
BA000022.2	DDBJ	CDS	1816855	1818762	.	-	0	ID=cds1649;Parent=gene1646;Dbxref=NCBI_GP:BAA18229.1;Name=BAA18229.1;Note=ORF_ID:sll1868;gbkey=CDS;gene=dnaG;product=DNA primase;protein_id=BAA18229.1;transl_table=11
BA000022.2	Hess	TU	1818847	1820096	0	-	.	ID=TU1681_TU;Name=TU1681_TU;IncludedSubFeatures=TU1681_5UTR,TU1681_5UTR,TU1681_CDS,TU1681_3UTR
BA000022.2	Hess	TU	1820016	1820451	0	+	.	ID=TU1682_TU;Name=TU1682_TU;IncludedSubFeatures=TU1682_CDS,TU1682_CDS
BA000022.2	DDBJ	gene	1820238	1820837	.	-	.	ID=gene1648;Name=sll1866;gbkey=Gene;gene=sll1866;gene_biotype=protein_coding
BA000022.2	DDBJ	CDS	1820238	1820837	.	-	0	ID=cds1651;Parent=gene1648;Dbxref=NCBI_GP:BAA18231.1;Name=BAA18231.1;Note=ORF_ID:sll1866%3B~hypothetical protein;gbkey=CDS;gene=sll1866;product=BAA18231.1;protein_id=BAA18231.1;transl_table=11
BA000022.2	Hess	TU	1820292	1821735	0	-	.	ID=TU1683_TU;Name=TU1683_TU;IncludedSubFeatures=TU1683_5UTR,TU1683_5UTR,TU1683_CDS
BA000022.2	Hess	TU	1821736	1821787	0	-	.	ID=TU1684_TU;Name=TU1684_TU;IncludedSubFeatures=TU1684_CDS,TU1684_CDS
BA000022.2	Hess	TU	1821788	1822081	0	-	.	ID=TU1685_TU;Name=TU1685_TU;IncludedSubFeatures=TU1685_5UTR,TU1685_5UTR,TU1685_CDS,TU1685_3UTR
BA000022.2	DDBJ	gene	1822054	1822620	.	-	.	ID=gene1651;Name=sll1389;gbkey=Gene;gene=sll1389;gene_biotype=protein_coding
BA000022.2	DDBJ	CDS	1822054	1822620	.	-	0	ID=cds1654;Parent=gene1651;Dbxref=NCBI_GP:BAA18234.1;Name=BAA18234.1;Note=ORF_ID:sll1389%3B~unknown protein;gbkey=CDS;gene=sll1389;product=BAA18234.1;protein_id=BAA18234.1;transl_table=11
BA000022.2	Hess	TU	1822285	1823194	0	-	.	ID=TU1686_TU;Name=TU1686_TU;IncludedSubFeatures=TU1686_5UTR,TU1686_5UTR,TU1686_CDS
BA000022.2	Hess	TU	1823195	1823458	0	-	.	ID=TU1687_TU;Name=TU1687_TU;IncludedSubFeatures=TU1687_5UTR,TU1687_5UTR,TU1687_CDS,TU1687_3UTR
BA000022.2	Hess	TU	1823541	1823979	0	+	.	ID=TU1688_TU;Name=TU1688_TU;IncludedSubFeatures=TU1688_5UTR,TU1688_5UTR,TU1688_CDS,TU1688_3UTR
BA000022.2	Hess	TU	1823761	1825491	0	-	.	ID=TU1689_TU;Name=TU1689_TU;IncludedSubFeatures=TU1689_5UTR,TU1689_5UTR,TU1689_CDS,TU1689_3UTR
BA000022.2	Hess	TU	1824967	1825066	0	+	.	ID=TU1690_TU;Name=TU1690_TU;IncludedSubFeatures=TU1690_CDS,TU1690_CDS
BA000022.2	DDBJ	gene	1825558	1826226	.	+	.	ID=gene1656;Name=slr1467;gbkey=Gene;gene=slr1467;gene_biotype=protein_coding
BA000022.2	DDBJ	CDS	1825558	1826226	.	+	0	ID=cds1659;Parent=gene1656;Dbxref=NCBI_GP:BAA18239.1;Name=BAA18239.1;Note=ORF_ID:slr1467;gbkey=CDS;gene=slr1467;product=precorrin isomerase;protein_id=BAA18239.1;transl_table=11
BA000022.2	Hess	TU	1825566	1825780	0	+	.	ID=TU1691_TU;Name=TU1691_TU;IncludedSubFeatures=TU1691_5UTR,TU1691_5UTR,TU1691_CDS
BA000022.2	Hess	TU	1825786	1826111	0	-	.	ID=TU1692_TU;Name=TU1692_TU;IncludedSubFeatures=TU1692_CDS,TU1692_CDS
BA000022.2	Hess	TU	1826144	1826249	0	-	.	ID=TU1693_TU;Name=TU1693_TU;IncludedSubFeatures=TU1693_CDS,TU1693_CDS
BA000022.2	DDBJ	gene	1826259	1826708	.	+	.	ID=gene1657;Name=slr1468;gbkey=Gene;gene=slr1468;gene_biotype=protein_coding
BA000022.2	DDBJ	CDS	1826259	1826708	.	+	0	ID=cds1660;Parent=gene1657;Dbxref=NCBI_GP:BAA18240.1;Name=BAA18240.1;Note=ORF_ID:slr1468;gbkey=CDS;gene=slr1468;product=tymocyte protein cThy28kD;protein_id=BAA18240.1;transl_table=11
BA000022.2	Hess	TU	1826735	1829631	0	+	.	ID=TU1694_TU;Name=TU1694_TU;IncludedSubFeatures=TU1694_5UTR,TU1694_5UTR,TU1694_CDS,TU1694_3UTR
BA000022.2	Hess	TU	1827090	1827189	0	-	.	ID=TU1695_TU;Name=TU1695_TU;IncludedSubFeatures=TU1695_CDS,TU1695_CDS
BA000022.2	Hess	TU	1829330	1830532	0	-	.	ID=TU1696_TU;Name=TU1696_TU;IncludedSubFeatures=TU1696_5UTR,TU1696_5UTR,TU1696_CDS,TU1696_3UTR
BA000022.2	Hess	TU	1830470	1831217	0	+	.	ID=TU1697_TU;Name=TU1697_TU;IncludedSubFeatures=TU1697_CDS,TU1697_CDS
BA000022.2	Hess	TU	1830533	1831965	0	-	.	ID=TU1698_TU;Name=TU1698_TU;IncludedSubFeatures=TU1698_5UTR,TU1698_5UTR,TU1698_CDS,TU1698_3UTR
BA000022.2	Hess	TU	1832001	1832233	0	+	.	ID=TU1699_TU;Name=TU1699_TU;IncludedSubFeatures=TU1699_CDS,TU1699_CDS
BA000022.2	Hess	TU	1832234	1833396	0	+	.	ID=TU1700_TU;Name=TU1700_TU;IncludedSubFeatures=TU1700_5UTR,TU1700_5UTR,TU1700_CDS,TU1700_3UTR
BA000022.2	Hess	TU	1833002	1834390	0	-	.	ID=TU1701_TU;Name=TU1701_TU;IncludedSubFeatures=TU1701_5UTR,TU1701_5UTR,TU1701_CDS,TU1701_3UTR
BA000022.2	Hess	TU	1833621	1833795	0	+	.	ID=TU1702_TU;Name=TU1702_TU;IncludedSubFeatures=TU1702_CDS,TU1702_CDS
BA000022.2	Hess	TU	1834424	1834534	0	-	.	ID=TU1703_TU;Name=TU1703_TU;IncludedSubFeatures=TU1703_CDS,TU1703_CDS
BA000022.2	Hess	TU	1834451	1835837	0	+	.	ID=TU1704_TU;Name=TU1704_TU;IncludedSubFeatures=TU1704_5UTR,TU1704_5UTR,TU1704_CDS,TU1704_3UTR
BA000022.2	Hess	TU	1834630	1835466	0	-	.	ID=TU1705_TU;Name=TU1705_TU;IncludedSubFeatures=TU1705_CDS,TU1705_CDS
BA000022.2	Hess	TU	1835467	1835600	0	-	.	ID=TU1706_TU;Name=TU1706_TU;IncludedSubFeatures=TU1706_CDS,TU1706_CDS
BA000022.2	Hess	TU	1835601	1838165	0	-	.	ID=TU1707_TU;Name=TU1707_TU;IncludedSubFeatures=TU1707_5UTR,TU1707_5UTR,TU1707_CDS,TU1707_3UTR
BA000022.2	DDBJ	gene	1838299	1839252	.	+	.	ID=gene1672;Name=slr1478;gbkey=Gene;gene=slr1478;gene_biotype=protein_coding
BA000022.2	DDBJ	CDS	1838299	1839252	.	+	0	ID=cds1675;Parent=gene1672;Dbxref=NCBI_GP:BAA18255.1;Name=BAA18255.1;Note=ORF_ID:slr1478%3B~unknown protein;gbkey=CDS;gene=slr1478;product=BAA18255.1;protein_id=BAA18255.1;transl_table=11
BA000022.2	Hess	TU	1838821	1839562	0	+	.	ID=TU1708_TU;Name=TU1708_TU;IncludedSubFeatures=TU1708_CDS,TU1708_CDS
BA000022.2	Hess	TU	1839082	1840526	0	-	.	ID=TU1709_TU;Name=TU1709_TU;IncludedSubFeatures=TU1709_5UTR,TU1709_5UTR,TU1709_CDS,TU1709_3UTR
BA000022.2	Hess	TU	1840527	1840628	0	-	.	ID=TU1710_TU;Name=TU1710_TU;IncludedSubFeatures=TU1710_CDS,TU1710_CDS
BA000022.2	Hess	TU	1840530	1841263	0	+	.	ID=TU1711_TU;Name=TU1711_TU;IncludedSubFeatures=TU1711_CDS,TU1711_CDS
BA000022.2	Hess	TU	1840916	1842906	0	-	.	ID=TU1712_TU;Name=TU1712_TU;IncludedSubFeatures=TU1712_5UTR,TU1712_5UTR,TU1712_CDS,TU1712_3UTR
BA000022.2	Hess	TU	1841974	1842545	0	+	.	ID=TU1713_TU;Name=TU1713_TU;IncludedSubFeatures=TU1713_CDS,TU1713_CDS
BA000022.2	DDBJ	gene	1842983	1843534	.	-	.	ID=gene1675;Name=sll1373;gbkey=Gene;gene=sll1373;gene_biotype=protein_coding
BA000022.2	DDBJ	CDS	1842983	1843534	.	-	0	ID=cds1678;Parent=gene1675;Dbxref=NCBI_GP:BAA18258.1;Name=BAA18258.1;Note=ORF_ID:sll1373%3B~unknown protein;gbkey=CDS;gene=sll1373;product=BAA18258.1;protein_id=BAA18258.1;transl_table=11
BA000022.2	Hess	TU	1843457	1844503	0	-	.	ID=TU1714_TU;Name=TU1714_TU;IncludedSubFeatures=TU1714_5UTR,TU1714_5UTR,TU1714_CDS
BA000022.2	Hess	TU	1844504	1845311	0	-	.	ID=TU1715_TU;Name=TU1715_TU;IncludedSubFeatures=TU1715_5UTR,TU1715_5UTR,TU1715_CDS,TU1715_3UTR
BA000022.2	Hess	TU	1845312	1845617	0	-	.	ID=TU1716_TU;Name=TU1716_TU;IncludedSubFeatures=TU1716_CDS,TU1716_CDS,TU1716_3UTR
BA000022.2	Hess	TU	1845618	1845783	0	-	.	ID=TU1717_TU;Name=TU1717_TU;IncludedSubFeatures=TU1717_CDS,TU1717_CDS
BA000022.2	Hess	TU	1845784	1848722	0	-	.	ID=TU1718_TU;Name=TU1718_TU;IncludedSubFeatures=TU1718_5UTR,TU1718_5UTR,TU1718_CDS,TU1718_3UTR
BA000022.2	Hess	TU	1848723	1850630	0	-	.	ID=TU1719_TU;Name=TU1719_TU;IncludedSubFeatures=TU1719_5UTR,TU1719_5UTR,TU1719_CDS,TU1719_3UTR
BA000022.2	Hess	TU	1848992	1849232	0	+	.	ID=TU1720_TU;Name=TU1720_TU;IncludedSubFeatures=TU1720_CDS,TU1720_CDS
BA000022.2	Hess	TU	1850631	1853908	0	-	.	ID=TU1721_TU;Name=TU1721_TU;IncludedSubFeatures=TU1721_5UTR,TU1721_5UTR,TU1721_CDS,TU1721_3UTR
BA000022.2	Hess	TU	1851088	1851850	0	+	.	ID=TU1722_TU;Name=TU1722_TU;IncludedSubFeatures=TU1722_CDS,TU1722_CDS
BA000022.2	Hess	TU	1853909	1853995	0	-	.	ID=TU1723_TU;Name=TU1723_TU;IncludedSubFeatures=TU1723_CDS,TU1723_CDS,TU1723_3UTR
BA000022.2	Hess	TU	1853996	1854052	0	-	.	ID=TU1724_TU;Name=TU1724_TU;IncludedSubFeatures=TU1724_CDS,TU1724_CDS
BA000022.2	Hess	TU	1854074	1856047	0	+	.	ID=TU1725_TU;Name=TU1725_TU;IncludedSubFeatures=TU1725_5UTR,TU1725_5UTR,TU1725_CDS,TU1725_3UTR
BA000022.2	Hess	TU	1855928	1858048	0	-	.	ID=TU1726_TU;Name=TU1726_TU;IncludedSubFeatures=TU1726_5UTR,TU1726_5UTR,TU1726_CDS,TU1726_3UTR
BA000022.2	Hess	TU	1856472	1856877	0	+	.	ID=TU1727_TU;Name=TU1727_TU;IncludedSubFeatures=TU1727_CDS,TU1727_CDS
BA000022.2	Hess	TU	1856878	1857112	0	+	.	ID=TU1728_TU;Name=TU1728_TU;IncludedSubFeatures=TU1728_CDS,TU1728_CDS
BA000022.2	Hess	TU	1857194	1857594	0	+	.	ID=TU1729_TU;Name=TU1729_TU;IncludedSubFeatures=TU1729_CDS,TU1729_CDS
BA000022.2	Hess	TU	1857986	1861414	0	+	.	ID=TU1730_TU;Name=TU1730_TU;IncludedSubFeatures=TU1730_5UTR,TU1730_5UTR,TU1730_CDS,TU1730_3UTR
BA000022.2	Hess	TU	1860695	1860794	0	-	.	ID=TU1731_TU;Name=TU1731_TU;IncludedSubFeatures=TU1731_CDS,TU1731_CDS
BA000022.2	Hess	TU	1861415	1864101	0	+	.	ID=TU1732_TU;Name=TU1732_TU;IncludedSubFeatures=TU1732_5UTR,TU1732_5UTR,TU1732_CDS,TU1732_3UTR
BA000022.2	Hess	TU	1864064	1864168	0	-	.	ID=TU1733_TU;Name=TU1733_TU;IncludedSubFeatures=TU1733_CDS,TU1733_CDS,TU1733_3UTR
BA000022.2	Hess	TU	1864102	1864223	0	+	.	ID=TU1734_TU;Name=TU1734_TU;IncludedSubFeatures=TU1734_CDS,TU1734_CDS
BA000022.2	Hess	TU	1864224	1868635	0	+	.	ID=TU1735_TU;Name=TU1735_TU;IncludedSubFeatures=TU1735_5UTR,TU1735_5UTR,TU1735_CDS,TU1735_3UTR
BA000022.2	Hess	TU	1868636	1871104	0	+	.	ID=TU1736_TU;Name=TU1736_TU;IncludedSubFeatures=TU1736_5UTR,TU1736_5UTR,TU1736_CDS,TU1736_3UTR
BA000022.2	Hess	TU	1869507	1869961	0	-	.	ID=TU1737_TU;Name=TU1737_TU;IncludedSubFeatures=TU1737_CDS,TU1737_CDS
BA000022.2	Hess	TU	1870640	1870741	0	-	.	ID=TU1738_TU;Name=TU1738_TU;IncludedSubFeatures=TU1738_CDS,TU1738_CDS
BA000022.2	DDBJ	gene	1871011	1871835	.	-	.	ID=gene1696;Name=sll1174;gbkey=Gene;gene=sll1174;gene_biotype=protein_coding
BA000022.2	DDBJ	CDS	1871011	1871835	.	-	0	ID=cds1699;Parent=gene1696;Dbxref=NCBI_GP:BAA18279.1;Name=BAA18279.1;Note=ORF_ID:sll1174%3B~unknown protein;gbkey=CDS;gene=sll1174;product=BAA18279.1;protein_id=BAA18279.1;transl_table=11
BA000022.2	Hess	TU	1871750	1871923	0	-	.	ID=TU1739_TU;Name=TU1739_TU;IncludedSubFeatures=TU1739_5UTR,TU1739_5UTR,TU1739_CDS
BA000022.2	DDBJ	gene	1871855	1872589	.	-	.	ID=gene1697;Name=sll1173;gbkey=Gene;gene=sll1173;gene_biotype=protein_coding
BA000022.2	DDBJ	CDS	1871855	1872589	.	-	0	ID=cds1700;Parent=gene1697;Dbxref=NCBI_GP:BAA18280.1;Name=BAA18280.1;Note=ORF_ID:sll1173%3B~hypothetical protein;gbkey=CDS;gene=sll1173;product=BAA18280.1;protein_id=BAA18280.1;transl_table=11
BA000022.2	DDBJ	gene	1872656	1873648	.	+	.	ID=gene1698;Name=slr1278;gbkey=Gene;gene=slr1278;gene_biotype=protein_coding
BA000022.2	DDBJ	CDS	1872656	1873648	.	+	0	ID=cds1701;Parent=gene1698;Dbxref=NCBI_GP:BAA18281.1;Name=BAA18281.1;Note=ORF_ID:slr1278%3B~hypothetical protein;gbkey=CDS;gene=slr1278;product=BAA18281.1;protein_id=BAA18281.1;transl_table=11
BA000022.2	Hess	TU	1872681	1872889	0	-	.	ID=TU1740_TU;Name=TU1740_TU;IncludedSubFeatures=TU1740_CDS,TU1740_CDS
BA000022.2	Hess	TU	1873441	1873623	0	+	.	ID=TU1741_TU;Name=TU1741_TU;IncludedSubFeatures=TU1741_CDS,TU1741_CDS
BA000022.2	Hess	TU	1873547	1874863	0	-	.	ID=TU1742_TU;Name=TU1742_TU;IncludedSubFeatures=TU1742_5UTR,TU1742_5UTR,TU1742_CDS,TU1742_3UTR
BA000022.2	Hess	TU	1874999	1875053	0	+	.	ID=TU1743_TU;Name=TU1743_TU;IncludedSubFeatures=TU1743_CDS,TU1743_CDS
BA000022.2	Hess	TU	1875054	1876880	0	+	.	ID=TU1744_TU;Name=TU1744_TU;IncludedSubFeatures=TU1744_5UTR,TU1744_5UTR,TU1744_CDS,TU1744_3UTR
BA000022.2	Hess	TU	1876881	1876982	0	+	.	ID=TU1745_TU;Name=TU1745_TU;IncludedSubFeatures=TU1745_CDS,TU1745_CDS
BA000022.2	DDBJ	mobile_genetic_element	1877114	1878081	.	+	.	ID=id68;gbkey=mobile_element;mobile_element_type=insertion sequence:ISY508b
BA000022.2	Hess	TU	1877171	1877817	0	+	.	ID=TU1746_TU;Name=TU1746_TU;IncludedSubFeatures=TU1746_5UTR,TU1746_5UTR,TU1746_CDS
BA000022.2	DDBJ	gene	1877582	1878055	.	+	.	ID=gene1704;Name=slr1283;gbkey=Gene;gene=slr1283;gene_biotype=protein_coding
BA000022.2	DDBJ	CDS	1877582	1878055	.	+	0	ID=cds1707;Parent=gene1704;Dbxref=NCBI_GP:BAA18287.1;Name=BAA18287.1;Note=ORF_ID:slr1283;gbkey=CDS;gene=slr1283;product=transposase;protein_id=BAA18287.1;transl_table=11
BA000022.2	DDBJ	gene	1878099	1879682	.	-	.	ID=gene1705;Name=sll1170;gbkey=Gene;gene=sll1170;gene_biotype=protein_coding
BA000022.2	DDBJ	CDS	1878099	1879682	.	-	0	ID=cds1708;Parent=gene1705;Dbxref=NCBI_GP:BAA18288.1;Name=BAA18288.1;Note=ORF_ID:sll1170%3B~hypothetical protein;gbkey=CDS;gene=sll1170;product=BAA18288.1;protein_id=BAA18288.1;transl_table=11
BA000022.2	DDBJ	gene	1879983	1880699	.	-	.	ID=gene1706;Name=sll1169;gbkey=Gene;gene=sll1169;gene_biotype=protein_coding
BA000022.2	DDBJ	CDS	1879983	1880699	.	-	0	ID=cds1709;Parent=gene1706;Dbxref=NCBI_GP:BAA18289.1;Name=BAA18289.1;Note=ORF_ID:sll1169%3B~unknown protein;gbkey=CDS;gene=sll1169;product=BAA18289.1;protein_id=BAA18289.1;transl_table=11
BA000022.2	Hess	TU	1881786	1883603	0	+	.	ID=TU1747_TU;Name=TU1747_TU;IncludedSubFeatures=TU1747_5UTR,TU1747_5UTR,TU1747_CDS,TU1747_3UTR
BA000022.2	DDBJ	gene	1883329	1884573	.	-	.	ID=gene1708;Name=pbp;gbkey=Gene;gene=pbp;gene_biotype=protein_coding
BA000022.2	DDBJ	CDS	1883329	1884573	.	-	0	ID=cds1711;Parent=gene1708;Dbxref=NCBI_GP:BAA18291.1;Name=BAA18291.1;Note=ORF_ID:sll1167;gbkey=CDS;gene=pbp;product=penicillin-binding protein 4;protein_id=BAA18291.1;transl_table=11
BA000022.2	Hess	TU	1884392	1884655	0	-	.	ID=TU1748_TU;Name=TU1748_TU;IncludedSubFeatures=TU1748_5UTR,TU1748_5UTR,TU1748_CDS
BA000022.2	Hess	TU	1884706	1886878	0	+	.	ID=TU1749_TU;Name=TU1749_TU;IncludedSubFeatures=TU1749_5UTR,TU1749_5UTR,TU1749_CDS,TU1749_3UTR
BA000022.2	Hess	TU	1886879	1887227	0	+	.	ID=TU1750_TU;Name=TU1750_TU;IncludedSubFeatures=TU1750_CDS,TU1750_CDS,TU1750_3UTR
BA000022.2	DDBJ	gene	1887159	1888262	.	-	.	ID=gene1712;Name=sll1166;gbkey=Gene;gene=sll1166;gene_biotype=protein_coding
BA000022.2	DDBJ	CDS	1887159	1888262	.	-	0	ID=cds1715;Parent=gene1712;Dbxref=NCBI_GP:BAA18295.1;Name=BAA18295.1;Note=ORF_ID:sll1166%3B~hypothetical protein;gbkey=CDS;gene=sll1166;product=BAA18295.1;protein_id=BAA18295.1;transl_table=11
BA000022.2	Hess	TU	1887487	1892153	0	-	.	ID=TU1751_TU;Name=TU1751_TU;IncludedSubFeatures=TU1751_5UTR,TU1751_5UTR,TU1751_CDS
BA000022.2	Hess	TU	1892154	1892766	0	-	.	ID=TU1752_TU;Name=TU1752_TU;IncludedSubFeatures=TU1752_5UTR,TU1752_5UTR,TU1752_CDS,TU1752_3UTR
BA000022.2	DDBJ	gene	1892478	1892825	.	-	.	ID=gene1717;Name=sll1442;gbkey=Gene;gene=sll1442;gene_biotype=protein_coding
BA000022.2	DDBJ	CDS	1892478	1892825	.	-	0	ID=cds1720;Parent=gene1717;Dbxref=NCBI_GP:BAA18300.1;Name=BAA18300.1;Note=ORF_ID:sll1442%3B~unknown protein;gbkey=CDS;gene=sll1442;product=BAA18300.1;protein_id=BAA18300.1;transl_table=11
BA000022.2	DDBJ	gene	1892918	1895425	.	+	.	ID=gene1718;Name=slr1529;gbkey=Gene;gene=slr1529;gene_biotype=protein_coding
BA000022.2	DDBJ	CDS	1892918	1895425	.	+	0	ID=cds1721;Parent=gene1718;Dbxref=NCBI_GP:BAA18301.1;Name=BAA18301.1;Note=ORF_ID:slr1529;gbkey=CDS;gene=slr1529;product=nitrogen assimilation regulatory protein;protein_id=BAA18301.1;transl_table=11
BA000022.2	Hess	TU	1895447	1895644	0	-	.	ID=TU1753_TU;Name=TU1753_TU;IncludedSubFeatures=TU1753_CDS,TU1753_CDS
BA000022.2	DDBJ	gene	1895520	1896599	.	-	.	ID=gene1719;Name=desB;gbkey=Gene;gene=desB;gene_biotype=protein_coding
BA000022.2	DDBJ	CDS	1895520	1896599	.	-	0	ID=cds1722;Parent=gene1719;Dbxref=NCBI_GP:BAA18302.1;Name=BAA18302.1;Note=ORF_ID:sll1441;gbkey=CDS;gene=desB;product=delta 15 desaturase;protein_id=BAA18302.1;transl_table=11
BA000022.2	Hess	TU	1895673	1895774	0	+	.	ID=TU1754_TU;Name=TU1754_TU;IncludedSubFeatures=TU1754_CDS,TU1754_CDS
BA000022.2	Hess	TU	1896454	1896633	0	-	.	ID=TU1755_TU;Name=TU1755_TU;IncludedSubFeatures=TU1755_5UTR,TU1755_5UTR,TU1755_CDS
BA000022.2	DDBJ	gene	1896869	1897561	.	-	.	ID=gene1720;Name=pdxH;gbkey=Gene;gene=pdxH;gene_biotype=protein_coding
BA000022.2	DDBJ	CDS	1896869	1897561	.	-	0	ID=cds1723;Parent=gene1720;Dbxref=NCBI_GP:BAA18303.1;Name=BAA18303.1;Note=ORF_ID:sll1440;gbkey=CDS;gene=pdxH;product=pyridoxamine 5'-phosphate oxidase;protein_id=BAA18303.1;transl_table=11
BA000022.2	Hess	TU	1896929	1897559	0	-	.	ID=TU1756_TU;Name=TU1756_TU;IncludedSubFeatures=TU1756_5UTR,TU1756_5UTR,TU1756_CDS
BA000022.2	Hess	TU	1897567	1898494	0	+	.	ID=TU1757_TU;Name=TU1757_TU;IncludedSubFeatures=TU1757_5UTR,TU1757_5UTR,TU1757_CDS,TU1757_3UTR
BA000022.2	DDBJ	gene	1898437	1899240	.	-	.	ID=gene1722;Name=sll1439;gbkey=Gene;gene=sll1439;gene_biotype=protein_coding
BA000022.2	DDBJ	CDS	1898437	1899240	.	-	0	ID=cds1725;Parent=gene1722;Dbxref=NCBI_GP:BAA18305.1;Name=BAA18305.1;Note=ORF_ID:sll1439%3B~unknown protein;gbkey=CDS;gene=sll1439;product=BAA18305.1;protein_id=BAA18305.1;transl_table=11
BA000022.2	Hess	TU	1899659	1902250	0	+	.	ID=TU1758_TU;Name=TU1758_TU;IncludedSubFeatures=TU1758_5UTR,TU1758_5UTR,TU1758_CDS,TU1758_3UTR
BA000022.2	Hess	TU	1901368	1902258	0	-	.	ID=TU1759_TU;Name=TU1759_TU;IncludedSubFeatures=TU1759_5UTR,TU1759_5UTR,TU1759_CDS,TU1759_3UTR
BA000022.2	Hess	TU	1902259	1902434	0	-	.	ID=TU1760_TU;Name=TU1760_TU;IncludedSubFeatures=TU1760_CDS,TU1760_CDS
BA000022.2	Hess	TU	1902435	1903945	0	-	.	ID=TU1761_TU;Name=TU1761_TU;IncludedSubFeatures=TU1761_5UTR,TU1761_5UTR,TU1761_CDS,TU1761_3UTR
BA000022.2	Hess	TU	1903946	1906076	0	-	.	ID=TU1762_TU;Name=TU1762_TU;IncludedSubFeatures=TU1762_5UTR,TU1762_5UTR,TU1762_CDS,TU1762_3UTR
BA000022.2	Hess	TU	1904708	1904808	0	+	.	ID=TU1763_TU;Name=TU1763_TU;IncludedSubFeatures=TU1763_CDS,TU1763_CDS
BA000022.2	Hess	TU	1905410	1905524	0	+	.	ID=TU1764_TU;Name=TU1764_TU;IncludedSubFeatures=TU1764_CDS,TU1764_CDS
BA000022.2	Hess	TU	1906160	1908658	0	-	.	ID=TU1765_TU;Name=TU1765_TU;IncludedSubFeatures=TU1765_5UTR,TU1765_5UTR,TU1765_CDS,TU1765_3UTR
BA000022.2	Hess	TU	1906311	1906412	0	+	.	ID=TU1766_TU;Name=TU1766_TU;IncludedSubFeatures=TU1766_CDS,TU1766_CDS
BA000022.2	Hess	TU	1908731	1910169	0	+	.	ID=TU1767_TU;Name=TU1767_TU;IncludedSubFeatures=TU1767_5UTR,TU1767_5UTR,TU1767_CDS,TU1767_3UTR
BA000022.2	Hess	TU	1909020	1909424	0	-	.	ID=TU1768_TU;Name=TU1768_TU;IncludedSubFeatures=TU1768_CDS,TU1768_CDS
BA000022.2	Hess	TU	1909992	1910093	0	-	.	ID=TU1769_TU;Name=TU1769_TU;IncludedSubFeatures=TU1769_CDS,TU1769_CDS
BA000022.2	Hess	TU	1910453	1912255	0	+	.	ID=TU1770_TU;Name=TU1770_TU;IncludedSubFeatures=TU1770_5UTR,TU1770_5UTR,TU1770_CDS,TU1770_3UTR
BA000022.2	Hess	TU	1911141	1911816	0	-	.	ID=TU1771_TU;Name=TU1771_TU;IncludedSubFeatures=TU1771_5UTR,TU1771_5UTR,TU1771_CDS,TU1771_3UTR
BA000022.2	DDBJ	gene	1911896	1912786	.	-	.	ID=gene1734;Name=glnH;gbkey=Gene;gene=glnH;gene_biotype=protein_coding
BA000022.2	DDBJ	CDS	1911896	1912786	.	-	0	ID=cds1737;Parent=gene1734;Dbxref=NCBI_GP:BAA18317.1;Name=BAA18317.1;Note=ORF_ID:sll1104;gbkey=CDS;gene=glnH;product=glutamine-binding protein;protein_id=BAA18317.1;transl_table=11
BA000022.2	Hess	TU	1912706	1914706	0	-	.	ID=TU1772_TU;Name=TU1772_TU;IncludedSubFeatures=TU1772_5UTR,TU1772_5UTR,TU1772_CDS
BA000022.2	Hess	TU	1914707	1919880	0	-	.	ID=TU1773_TU;Name=TU1773_TU;IncludedSubFeatures=TU1773_5UTR,TU1773_5UTR,TU1773_CDS,TU1773_3UTR
BA000022.2	Hess	TU	1918322	1918843	0	+	.	ID=TU1774_TU;Name=TU1774_TU;IncludedSubFeatures=TU1774_CDS,TU1774_CDS
BA000022.2	Hess	TU	1919423	1919524	0	+	.	ID=TU1775_TU;Name=TU1775_TU;IncludedSubFeatures=TU1775_CDS,TU1775_CDS
BA000022.2	Hess	TU	1919834	1920050	0	+	.	ID=TU1776_TU;Name=TU1776_TU;IncludedSubFeatures=TU1776_CDS,TU1776_CDS
BA000022.2	DDBJ	gene	1919913	1920548	.	-	.	ID=gene1742;Name=sll1095;gbkey=Gene;gene=sll1095;gene_biotype=protein_coding
BA000022.2	DDBJ	CDS	1919913	1920548	.	-	0	ID=cds1745;Parent=gene1742;Dbxref=NCBI_GP:BAA18325.1;Name=BAA18325.1;Note=ORF_ID:sll1095%3B~hypothetical protein;gbkey=CDS;gene=sll1095;product=BAA18325.1;protein_id=BAA18325.1;transl_table=11
BA000022.2	Hess	TU	1920511	1920611	0	-	.	ID=TU1777_TU;Name=TU1777_TU;IncludedSubFeatures=TU1777_5UTR,TU1777_5UTR,TU1777_CDS
BA000022.2	DDBJ	gene	1920660	1921919	.	+	.	ID=gene1743;Name=purD;gbkey=Gene;gene=purD;gene_biotype=protein_coding
BA000022.2	DDBJ	CDS	1920660	1921919	.	+	0	ID=cds1746;Parent=gene1743;Dbxref=NCBI_GP:BAA18326.1;Name=BAA18326.1;Note=ORF_ID:slr1159;gbkey=CDS;gene=purD;product=glycinamide ribonucleotide synthetase;protein_id=BAA18326.1;transl_table=11
BA000022.2	Hess	TU	1921287	1921738	0	-	.	ID=TU1778_TU;Name=TU1778_TU;IncludedSubFeatures=TU1778_CDS,TU1778_CDS
BA000022.2	Hess	TU	1921746	1921991	0	+	.	ID=TU1779_TU;Name=TU1779_TU;IncludedSubFeatures=TU1779_CDS,TU1779_CDS
BA000022.2	Hess	TU	1922076	1922813	0	+	.	ID=TU1780_TU;Name=TU1780_TU;IncludedSubFeatures=TU1780_5UTR,TU1780_5UTR,TU1780_CDS,TU1780_3UTR
BA000022.2	DDBJ	gene	1922791	1923087	.	-	.	ID=gene1745;Name=rpiB;gbkey=Gene;gene=rpiB;gene_biotype=protein_coding
BA000022.2	DDBJ	CDS	1922791	1923087	.	-	0	ID=cds1748;Parent=gene1745;Dbxref=NCBI_GP:BAA18328.1;Name=BAA18328.1;Note=ORF_ID:ssl2153;gbkey=CDS;gene=rpiB;product=ribose phosphate isomerase B;protein_id=BAA18328.1;transl_table=11
BA000022.2	Hess	TU	1922814	1923025	0	+	.	ID=TU1781_TU;Name=TU1781_TU;IncludedSubFeatures=TU1781_CDS,TU1781_CDS
BA000022.2	DDBJ	gene	1923170	1923472	.	-	.	ID=gene1746;Name=sll1094;gbkey=Gene;gene=sll1094;gene_biotype=protein_coding
BA000022.2	DDBJ	CDS	1923170	1923472	.	-	0	ID=cds1749;Parent=gene1746;Dbxref=NCBI_GP:BAA18329.1;Name=BAA18329.1;Note=ORF_ID:sll1094;gbkey=CDS;gene=sll1094;product=transposase;protein_id=BAA18329.1;transl_table=11
BA000022.2	Hess	TU	1923726	1923827	0	+	.	ID=TU1782_TU;Name=TU1782_TU;IncludedSubFeatures=TU1782_CDS,TU1782_CDS
BA000022.2	Hess	TU	1924223	1925116	0	+	.	ID=TU1783_TU;Name=TU1783_TU;IncludedSubFeatures=TU1783_5UTR,TU1783_5UTR,TU1783_CDS
BA000022.2	DDBJ	gene	1924999	1925943	.	+	.	ID=gene1748;Name=slr1162;gbkey=Gene;gene=slr1162;gene_biotype=protein_coding
BA000022.2	DDBJ	CDS	1924999	1925943	.	+	0	ID=cds1751;Parent=gene1748;Dbxref=NCBI_GP:BAA18331.1;Name=BAA18331.1;Note=ORF_ID:slr1162%3B~hypothetical protein;gbkey=CDS;gene=slr1162;product=BAA18331.1;protein_id=BAA18331.1;transl_table=11
BA000022.2	DDBJ	gene	1926030	1927700	.	+	.	ID=gene1749;Name=slr1163;gbkey=Gene;gene=slr1163;gene_biotype=protein_coding
BA000022.2	DDBJ	CDS	1926030	1927700	.	+	0	ID=cds1752;Parent=gene1749;Dbxref=NCBI_GP:BAA18332.1;Name=BAA18332.1;Note=ORF_ID:slr1163%3B~unknown protein;gbkey=CDS;gene=slr1163;product=BAA18332.1;protein_id=BAA18332.1;transl_table=11
BA000022.2	Hess	TU	1926329	1926559	0	+	.	ID=TU1784_TU;Name=TU1784_TU;IncludedSubFeatures=TU1784_CDS,TU1784_CDS
BA000022.2	Hess	TU	1926829	1928055	0	-	.	ID=TU1785_TU;Name=TU1785_TU;IncludedSubFeatures=TU1785_5UTR,TU1785_5UTR,TU1785_CDS,TU1785_3UTR
BA000022.2	Hess	TU	1928056	1928121	0	-	.	ID=TU1786_TU;Name=TU1786_TU;IncludedSubFeatures=TU1786_CDS,TU1786_CDS
BA000022.2	Hess	TU	1928191	1930865	0	+	.	ID=TU1787_TU;Name=TU1787_TU;IncludedSubFeatures=TU1787_5UTR,TU1787_5UTR,TU1787_CDS,TU1787_3UTR
BA000022.2	Hess	TU	1928854	1929657	0	-	.	ID=TU1788_TU;Name=TU1788_TU;IncludedSubFeatures=TU1788_CDS,TU1788_CDS
BA000022.2	Hess	TU	1931085	1933120	0	+	.	ID=TU1789_TU;Name=TU1789_TU;IncludedSubFeatures=TU1789_5UTR,TU1789_5UTR,TU1789_CDS
BA000022.2	DDBJ	gene	1932354	1933418	.	+	.	ID=gene1753;Name=slr1166;gbkey=Gene;gene=slr1166;gene_biotype=protein_coding
BA000022.2	DDBJ	CDS	1932354	1933418	.	+	0	ID=cds1756;Parent=gene1753;Dbxref=NCBI_GP:BAA18336.1;Name=BAA18336.1;Note=ORF_ID:slr1166%3B~hypothetical protein;gbkey=CDS;gene=slr1166;product=BAA18336.1;protein_id=BAA18336.1;transl_table=11
BA000022.2	DDBJ	gene	1933468	1933854	.	-	.	ID=gene1754;Name=sll1092;gbkey=Gene;gene=sll1092;gene_biotype=protein_coding
BA000022.2	DDBJ	CDS	1933468	1933854	.	-	0	ID=cds1757;Parent=gene1754;Dbxref=NCBI_GP:BAA18337.1;Name=BAA18337.1;Note=ORF_ID:sll1092%3B~unknown protein;gbkey=CDS;gene=sll1092;product=BAA18337.1;protein_id=BAA18337.1;transl_table=11
BA000022.2	DDBJ	gene	1933854	1934060	.	-	.	ID=gene1755;Name=ssl2138;gbkey=Gene;gene=ssl2138;gene_biotype=protein_coding
BA000022.2	DDBJ	CDS	1933854	1934060	.	-	0	ID=cds1758;Parent=gene1755;Dbxref=NCBI_GP:BAA18338.1;Name=BAA18338.1;Note=ORF_ID:ssl2138%3B~unknown protein;gbkey=CDS;gene=ssl2138;product=BAA18338.1;protein_id=BAA18338.1;transl_table=11
BA000022.2	Hess	TU	1934236	1935575	0	-	.	ID=TU1790_TU;Name=TU1790_TU;IncludedSubFeatures=TU1790_5UTR,TU1790_5UTR,TU1790_CDS,TU1790_3UTR
BA000022.2	Hess	TU	1935801	1938402	0	+	.	ID=TU1791_TU;Name=TU1791_TU;IncludedSubFeatures=TU1791_5UTR,TU1791_5UTR,TU1791_CDS,TU1791_3UTR
BA000022.2	Hess	TU	1938403	1938675	0	+	.	ID=TU1792_TU;Name=TU1792_TU;IncludedSubFeatures=TU1792_5UTR,TU1792_5UTR,TU1792_CDS
BA000022.2	DDBJ	gene	1938429	1938782	.	+	.	ID=gene1760;Name=slr1170;gbkey=Gene;gene=slr1170;gene_biotype=protein_coding
BA000022.2	DDBJ	CDS	1938429	1938782	.	+	0	ID=cds1763;Parent=gene1760;Dbxref=NCBI_GP:BAA18343.1;Name=BAA18343.1;Note=ORF_ID:slr1170%3B~unknown protein;gbkey=CDS;gene=slr1170;product=BAA18343.1;protein_id=BAA18343.1;transl_table=11
BA000022.2	Hess	TU	1938922	1940176	0	+	.	ID=TU1793_TU;Name=TU1793_TU;IncludedSubFeatures=TU1793_5UTR,TU1793_5UTR,TU1793_CDS,TU1793_3UTR
BA000022.2	Hess	TU	1939394	1942119	0	-	.	ID=TU1794_TU;Name=TU1794_TU;IncludedSubFeatures=TU1794_5UTR,TU1794_5UTR,TU1794_CDS,TU1794_3UTR
BA000022.2	Hess	TU	1942120	1942743	0	-	.	ID=TU1795_TU;Name=TU1795_TU;IncludedSubFeatures=TU1795_5UTR,TU1795_5UTR,TU1795_CDS,TU1795_3UTR
BA000022.2	Hess	TU	1942801	1944323	0	+	.	ID=TU1796_TU;Name=TU1796_TU;IncludedSubFeatures=TU1796_5UTR,TU1796_5UTR,TU1796_CDS,TU1796_3UTR
BA000022.2	Hess	TU	1944324	1944530	0	+	.	ID=TU1797_TU;Name=TU1797_TU;IncludedSubFeatures=TU1797_5UTR,TU1797_5UTR,TU1797_CDS,TU1797_3UTR
BA000022.2	Hess	TU	1944531	1945969	0	+	.	ID=TU1798_TU;Name=TU1798_TU;IncludedSubFeatures=TU1798_5UTR,TU1798_5UTR,TU1798_CDS,TU1798_3UTR
BA000022.2	Hess	TU	1945032	1947383	0	-	.	ID=TU1799_TU;Name=TU1799_TU;IncludedSubFeatures=TU1799_5UTR,TU1799_5UTR,TU1799_CDS,TU1799_3UTR
BA000022.2	DDBJ	gene	1947325	1948824	.	-	.	ID=gene1769;Name=otsA;gbkey=Gene;gene=otsA;gene_biotype=protein_coding
BA000022.2	DDBJ	CDS	1947325	1948824	.	-	0	ID=cds1772;Parent=gene1769;Dbxref=NCBI_GP:BAA18352.1;Name=BAA18352.1;Note=ORF_ID:sll1566;gbkey=CDS;gene=otsA;product=alpha%2Calpha-trehalose-phosphate synthase;protein_id=BAA18352.1;transl_table=11
BA000022.2	Hess	TU	1947921	1949202	0	-	.	ID=TU1800_TU;Name=TU1800_TU;IncludedSubFeatures=TU1800_5UTR,TU1800_5UTR,TU1800_CDS
BA000022.2	Hess	TU	1949325	1949424	0	+	.	ID=TU1801_TU;Name=TU1801_TU;IncludedSubFeatures=TU1801_CDS,TU1801_CDS
BA000022.2	Hess	TU	1949448	1951263	0	+	.	ID=TU1802_TU;Name=TU1802_TU;IncludedSubFeatures=TU1802_5UTR,TU1802_5UTR,TU1802_CDS
BA000022.2	DDBJ	gene	1949613	1952270	.	+	.	ID=gene1770;Name=slr1670;gbkey=Gene;gene=slr1670;gene_biotype=protein_coding
BA000022.2	DDBJ	CDS	1949613	1952270	.	+	0	ID=cds1773;Parent=gene1770;Dbxref=NCBI_GP:BAA18353.1;Name=BAA18353.1;Note=ORF_ID:slr1670%3B~unknown protein;gbkey=CDS;gene=slr1670;product=BAA18353.1;protein_id=BAA18353.1;transl_table=11
BA000022.2	Hess	TU	1951885	1953951	0	+	.	ID=TU1803_TU;Name=TU1803_TU;IncludedSubFeatures=TU1803_5UTR,TU1803_5UTR,TU1803_CDS
BA000022.2	DDBJ	gene	1953791	1954615	.	+	.	ID=gene1772;Name=spoU;gbkey=Gene;gene=spoU;gene_biotype=protein_coding
BA000022.2	DDBJ	CDS	1953791	1954615	.	+	0	ID=cds1775;Parent=gene1772;Dbxref=NCBI_GP:BAA18355.1;Name=BAA18355.1;Note=ORF_ID:slr1673;gbkey=CDS;gene=spoU;product=rRNA methylase;protein_id=BAA18355.1;transl_table=11
BA000022.2	Hess	TU	1954062	1954161	0	-	.	ID=TU1804_TU;Name=TU1804_TU;IncludedSubFeatures=TU1804_CDS,TU1804_CDS
BA000022.2	Hess	TU	1954666	1955626	0	+	.	ID=TU1805_TU;Name=TU1805_TU;IncludedSubFeatures=TU1805_5UTR,TU1805_5UTR,TU1805_CDS,TU1805_3UTR
BA000022.2	Hess	TU	1954911	1955059	0	-	.	ID=TU1806_TU;Name=TU1806_TU;IncludedSubFeatures=TU1806_CDS,TU1806_CDS
BA000022.2	Hess	TU	1955627	1957322	0	+	.	ID=TU1807_TU;Name=TU1807_TU;IncludedSubFeatures=TU1807_5UTR,TU1807_5UTR,TU1807_CDS
BA000022.2	DDBJ	gene	1956260	1957486	.	+	.	ID=gene1776;Name=slr1677;gbkey=Gene;gene=slr1677;gene_biotype=protein_coding
BA000022.2	DDBJ	CDS	1956260	1957486	.	+	0	ID=cds1779;Parent=gene1776;Dbxref=NCBI_GP:BAA18359.1;Name=BAA18359.1;Note=ORF_ID:slr1677%3B~unknown protein;gbkey=CDS;gene=slr1677;product=BAA18359.1;protein_id=BAA18359.1;transl_table=11
BA000022.2	Hess	TU	1957509	1958168	0	+	.	ID=TU1808_TU;Name=TU1808_TU;IncludedSubFeatures=TU1808_5UTR,TU1808_5UTR,TU1808_CDS,TU1808_3UTR
BA000022.2	Hess	TU	1958169	1959526	0	+	.	ID=TU1809_TU;Name=TU1809_TU;IncludedSubFeatures=TU1809_5UTR,TU1809_5UTR,TU1809_CDS,TU1809_3UTR
BA000022.2	Hess	TU	1959317	1961118	0	-	.	ID=TU1810_TU;Name=TU1810_TU;IncludedSubFeatures=TU1810_5UTR,TU1810_5UTR,TU1810_CDS,TU1810_3UTR
BA000022.2	Hess	TU	1960304	1960405	0	+	.	ID=TU1811_TU;Name=TU1811_TU;IncludedSubFeatures=TU1811_CDS,TU1811_CDS
BA000022.2	DDBJ	gene	1961439	1961600	.	+	.	ID=gene1781;Name=ssr2802;gbkey=Gene;gene=ssr2802;gene_biotype=protein_coding
BA000022.2	DDBJ	CDS	1961439	1961600	.	+	0	ID=cds1784;Parent=gene1781;Dbxref=NCBI_GP:BAA18364.1;Name=BAA18364.1;Note=ORF_ID:ssr2802;gbkey=CDS;gene=ssr2802;product=ABC transporter;protein_id=BAA18364.1;transl_table=11
BA000022.2	Hess	TU	1961611	1962009	0	+	.	ID=TU1812_TU;Name=TU1812_TU;IncludedSubFeatures=TU1812_5UTR,TU1812_5UTR,TU1812_CDS,TU1812_3UTR
BA000022.2	Hess	TU	1962147	1962535	0	+	.	ID=TU1813_TU;Name=TU1813_TU;IncludedSubFeatures=TU1813_5UTR,TU1813_5UTR,TU1813_CDS
BA000022.2	DDBJ	gene	1962366	1962545	.	+	.	ID=gene1783;Name=ssr2806;gbkey=Gene;gene=ssr2806;gene_biotype=protein_coding
BA000022.2	DDBJ	CDS	1962366	1962545	.	+	0	ID=cds1786;Parent=gene1783;Dbxref=NCBI_GP:BAA18366.1;Name=BAA18366.1;Note=ORF_ID:ssr2806%3B~unknown protein;gbkey=CDS;gene=ssr2806;product=BAA18366.1;protein_id=BAA18366.1;transl_table=11
BA000022.2	Hess	TU	1962472	1969157	0	-	.	ID=TU1814_TU;Name=TU1814_TU;IncludedSubFeatures=TU1814_5UTR,TU1814_5UTR,TU1814_CDS,TU1814_3UTR
BA000022.2	Hess	TU	1969320	1971019	0	+	.	ID=TU1815_TU;Name=TU1815_TU;IncludedSubFeatures=TU1815_5UTR,TU1815_5UTR,TU1815_CDS,TU1815_3UTR
BA000022.2	Hess	TU	1970447	1970677	0	-	.	ID=TU1816_TU;Name=TU1816_TU;IncludedSubFeatures=TU1816_CDS,TU1816_CDS
BA000022.2	Hess	TU	1970738	1974867	0	-	.	ID=TU1817_TU;Name=TU1817_TU;IncludedSubFeatures=TU1817_5UTR,TU1817_5UTR,TU1817_CDS,TU1817_3UTR
BA000022.2	Hess	TU	1971975	1972330	0	+	.	ID=TU1818_TU;Name=TU1818_TU;IncludedSubFeatures=TU1818_5UTR,TU1818_5UTR,TU1818_CDS
BA000022.2	DDBJ	mobile_genetic_element	1972064	1973077	.	+	.	ID=id72;gbkey=mobile_element;mobile_element_type=insertion sequence:ISY391b2
BA000022.2	DDBJ	gene	1972154	1972549	.	+	.	ID=gene1790;Name=slr1683;gbkey=Gene;gene=slr1683;gene_biotype=protein_coding
BA000022.2	DDBJ	CDS	1972154	1972549	.	+	0	ID=cds1793;Parent=gene1790;Dbxref=NCBI_GP:BAA18373.1;Name=BAA18373.1;Note=ORF_ID:slr1683;gbkey=CDS;gene=slr1683;product=transposase;protein_id=BAA18373.1;transl_table=11
BA000022.2	DDBJ	gene	1972609	1973061	.	+	.	ID=gene1791;Name=slr1684;gbkey=Gene;gene=slr1684;gene_biotype=protein_coding
BA000022.2	DDBJ	CDS	1972609	1973061	.	+	0	ID=cds1794;Parent=gene1791;Dbxref=NCBI_GP:BAA18374.1;Name=BAA18374.1;Note=ORF_ID:slr1684;gbkey=CDS;gene=slr1684;product=transposase;protein_id=BAA18374.1;transl_table=11
BA000022.2	DDBJ	mobile_genetic_element	1973099	1973382	.	+	.	ID=id73;gbkey=mobile_element;mobile_element_type=insertion sequence:ISY120i
BA000022.2	Hess	TU	1974379	1974460	0	+	.	ID=TU1819_TU;Name=TU1819_TU;IncludedSubFeatures=TU1819_CDS,TU1819_CDS
BA000022.2	Hess	TU	1974868	1974975	0	+	.	ID=TU1820_TU;Name=TU1820_TU;IncludedSubFeatures=TU1820_CDS,TU1820_CDS
BA000022.2	Hess	TU	1974868	1975908	0	-	.	ID=TU1821_TU;Name=TU1821_TU;IncludedSubFeatures=TU1821_5UTR,TU1821_5UTR,TU1821_CDS,TU1821_3UTR
BA000022.2	Hess	TU	1975029	1975600	0	+	.	ID=TU1822_TU;Name=TU1822_TU;IncludedSubFeatures=TU1822_5UTR,TU1822_5UTR,TU1822_CDS,TU1822_3UTR
BA000022.2	Hess	TU	1976027	1977068	0	+	.	ID=TU1823_TU;Name=TU1823_TU;IncludedSubFeatures=TU1823_5UTR,TU1823_5UTR,TU1823_CDS,TU1823_3UTR
BA000022.2	Hess	TU	1976600	1978041	0	-	.	ID=TU1824_TU;Name=TU1824_TU;IncludedSubFeatures=TU1824_5UTR,TU1824_5UTR,TU1824_CDS,TU1824_3UTR
BA000022.2	Hess	TU	1977069	1977311	0	+	.	ID=TU1825_TU;Name=TU1825_TU;IncludedSubFeatures=TU1825_CDS,TU1825_CDS
BA000022.2	Hess	TU	1978042	1979107	0	-	.	ID=TU1826_TU;Name=TU1826_TU;IncludedSubFeatures=TU1826_5UTR,TU1826_5UTR,TU1826_CDS,TU1826_3UTR
BA000022.2	DDBJ	gene	1979144	1980193	.	-	.	ID=gene1798;Name=sll1556;gbkey=Gene;gene=sll1556;gene_biotype=protein_coding
BA000022.2	DDBJ	CDS	1979144	1980193	.	-	0	ID=cds1801;Parent=gene1798;Dbxref=NCBI_GP:BAA18381.1;Name=BAA18381.1;Note=ORF_ID:sll1556%3B~hypothetical protein;gbkey=CDS;gene=sll1556;product=BAA18381.1;protein_id=BAA18381.1;transl_table=11
BA000022.2	Hess	TU	1979341	1980256	0	-	.	ID=TU1827_TU;Name=TU1827_TU;IncludedSubFeatures=TU1827_5UTR,TU1827_5UTR,TU1827_CDS
BA000022.2	DDBJ	gene	1980365	1981471	.	-	.	ID=gene1799;Name=sll1555;gbkey=Gene;gene=sll1555;gene_biotype=protein_coding
BA000022.2	DDBJ	CDS	1980365	1981471	.	-	0	ID=cds1802;Parent=gene1799;Dbxref=NCBI_GP:BAA18382.1;Name=BAA18382.1;Note=ORF_ID:sll1555;gbkey=CDS;gene=sll1555;product=hybrid sensory kinase;protein_id=BAA18382.1;transl_table=11
BA000022.2	Hess	TU	1980443	1981515	0	-	.	ID=TU1828_TU;Name=TU1828_TU;IncludedSubFeatures=TU1828_5UTR,TU1828_5UTR,TU1828_CDS
BA000022.2	Hess	TU	1980659	1980782	0	+	.	ID=TU1829_TU;Name=TU1829_TU;IncludedSubFeatures=TU1829_CDS,TU1829_CDS
BA000022.2	Hess	TU	1981516	1981813	0	-	.	ID=TU1830_TU;Name=TU1830_TU;IncludedSubFeatures=TU1830_CDS,TU1830_CDS,TU1830_3UTR
BA000022.2	Hess	TU	1981792	1981941	0	+	.	ID=TU1831_TU;Name=TU1831_TU;IncludedSubFeatures=TU1831_CDS,TU1831_CDS,TU1831_3UTR
BA000022.2	Hess	TU	1981955	1983913	0	+	.	ID=TU1832_TU;Name=TU1832_TU;IncludedSubFeatures=TU1832_5UTR,TU1832_5UTR,TU1832_CDS
BA000022.2	Hess	TU	1983962	1984979	0	+	.	ID=TU1833_TU;Name=TU1833_TU;IncludedSubFeatures=TU1833_5UTR,TU1833_5UTR,TU1833_CDS
BA000022.2	Hess	TU	1983975	1984212	0	-	.	ID=TU1834_TU;Name=TU1834_TU;IncludedSubFeatures=TU1834_CDS,TU1834_CDS
BA000022.2	DDBJ	gene	1983982	1985658	.	+	.	ID=gene1803;Name=nadE;gbkey=Gene;gene=nadE;gene_biotype=protein_coding
BA000022.2	DDBJ	CDS	1983982	1985658	.	+	0	ID=cds1806;Parent=gene1803;Dbxref=NCBI_GP:BAA18386.1;Name=BAA18386.1;Note=ORF_ID:slr1691%3B~gene:nadE or adgA;gbkey=CDS;gene=nadE;product=NH(3)-dependent NAD(+) synthetase;protein_id=BAA18386.1;transl_table=11
BA000022.2	Hess	TU	1985440	1985743	0	+	.	ID=TU1835_TU;Name=TU1835_TU;IncludedSubFeatures=TU1835_CDS,TU1835_CDS
BA000022.2	Hess	TU	1985744	1986764	0	+	.	ID=TU1836_TU;Name=TU1836_TU;IncludedSubFeatures=TU1836_5UTR,TU1836_5UTR,TU1836_CDS
BA000022.2	DDBJ	gene	1985874	1986872	.	+	.	ID=gene1804;Name=slr1692;gbkey=Gene;gene=slr1692;gene_biotype=protein_coding
BA000022.2	DDBJ	CDS	1985874	1986872	.	+	0	ID=cds1807;Parent=gene1804;Dbxref=NCBI_GP:BAA18387.1;Name=BAA18387.1;Note=ORF_ID:slr1692%3B~hypothetical protein;gbkey=CDS;gene=slr1692;product=BAA18387.1;protein_id=BAA18387.1;transl_table=11
BA000022.2	Hess	TU	1987030	1989031	0	+	.	ID=TU1837_TU;Name=TU1837_TU;IncludedSubFeatures=TU1837_5UTR,TU1837_5UTR,TU1837_CDS,TU1837_3UTR
BA000022.2	Hess	TU	1988514	1991324	0	-	.	ID=TU1838_TU;Name=TU1838_TU;IncludedSubFeatures=TU1838_5UTR,TU1838_5UTR,TU1838_CDS,TU1838_3UTR
BA000022.2	Hess	TU	1991454	1993599	0	+	.	ID=TU1839_TU;Name=TU1839_TU;IncludedSubFeatures=TU1839_5UTR,TU1839_5UTR,TU1839_CDS,TU1839_3UTR
BA000022.2	Hess	TU	1993254	1994145	0	-	.	ID=TU1840_TU;Name=TU1840_TU;IncludedSubFeatures=TU1840_5UTR,TU1840_5UTR,TU1840_CDS,TU1840_3UTR
BA000022.2	Hess	TU	1994146	1997306	0	-	.	ID=TU1841_TU;Name=TU1841_TU;IncludedSubFeatures=TU1841_5UTR,TU1841_5UTR,TU1841_CDS,TU1841_3UTR
BA000022.2	Hess	TU	1995071	1995170	0	+	.	ID=TU1842_TU;Name=TU1842_TU;IncludedSubFeatures=TU1842_CDS,TU1842_CDS
BA000022.2	Hess	TU	1997307	1997854	0	-	.	ID=TU1843_TU;Name=TU1843_TU;IncludedSubFeatures=TU1843_5UTR,TU1843_5UTR,TU1843_CDS,TU1843_3UTR
BA000022.2	Hess	TU	1997855	1998007	0	-	.	ID=TU1844_TU;Name=TU1844_TU;IncludedSubFeatures=TU1844_CDS,TU1844_CDS
BA000022.2	Hess	TU	1997927	1999414	0	+	.	ID=TU1845_TU;Name=TU1845_TU;IncludedSubFeatures=TU1845_5UTR,TU1845_5UTR,TU1845_CDS,TU1845_3UTR
BA000022.2	Hess	TU	1998068	1998174	0	-	.	ID=TU1846_TU;Name=TU1846_TU;IncludedSubFeatures=TU1846_CDS,TU1846_CDS
BA000022.2	Hess	TU	1999415	2000751	0	+	.	ID=TU1847_TU;Name=TU1847_TU;IncludedSubFeatures=TU1847_5UTR,TU1847_5UTR,TU1847_CDS,TU1847_3UTR
BA000022.2	Hess	TU	2000752	2002174	0	+	.	ID=TU1848_TU;Name=TU1848_TU;IncludedSubFeatures=TU1848_5UTR,TU1848_5UTR,TU1848_CDS
BA000022.2	Hess	TU	2002211	2004498	0	-	.	ID=TU1849_TU;Name=TU1849_TU;IncludedSubFeatures=TU1849_5UTR,TU1849_5UTR,TU1849_CDS,TU1849_3UTR
BA000022.2	Hess	TU	2004115	2004312	0	+	.	ID=TU1850_TU;Name=TU1850_TU;IncludedSubFeatures=TU1850_CDS,TU1850_CDS
BA000022.2	Hess	TU	2004576	2006635	0	+	.	ID=TU1851_TU;Name=TU1851_TU;IncludedSubFeatures=TU1851_5UTR,TU1851_5UTR,TU1851_CDS,TU1851_3UTR
BA000022.2	Hess	TU	2006821	2007823	0	+	.	ID=TU1852_TU;Name=TU1852_TU;IncludedSubFeatures=TU1852_5UTR,TU1852_5UTR,TU1852_CDS,TU1852_3UTR
BA000022.2	Hess	TU	2007824	2009119	0	+	.	ID=TU1853_TU;Name=TU1853_TU;IncludedSubFeatures=TU1853_5UTR,TU1853_5UTR,TU1853_CDS,TU1853_3UTR
BA000022.2	DDBJ	gene	2008874	2010004	.	-	.	ID=gene1821;Name=sll0914;gbkey=Gene;gene=sll0914;gene_biotype=protein_coding
BA000022.2	DDBJ	CDS	2008874	2010004	.	-	0	ID=cds1824;Parent=gene1821;Dbxref=NCBI_GP:BAA18404.1;Name=BAA18404.1;Note=ORF_ID:sll0914%3B~unknown protein;gbkey=CDS;gene=sll0914;product=BAA18404.1;protein_id=BAA18404.1;transl_table=11
BA000022.2	DDBJ	gene	2010218	2011369	.	+	.	ID=gene1822;Name=slr0944;gbkey=Gene;gene=slr0944;gene_biotype=protein_coding
BA000022.2	DDBJ	CDS	2010218	2011369	.	+	0	ID=cds1825;Parent=gene1822;Dbxref=NCBI_GP:BAA18405.1;Name=BAA18405.1;Note=ORF_ID:slr0944%3B~hypothetical protein;gbkey=CDS;gene=slr0944;product=BAA18405.1;protein_id=BAA18405.1;transl_table=11
BA000022.2	Hess	TU	2010762	2011471	0	+	.	ID=TU1854_TU;Name=TU1854_TU;IncludedSubFeatures=TU1854_CDS,TU1854_CDS
BA000022.2	DDBJ	gene	2011521	2012141	.	+	.	ID=gene1823;Name=slr0945;gbkey=Gene;gene=slr0945;gene_biotype=protein_coding
BA000022.2	DDBJ	CDS	2011521	2012141	.	+	0	ID=cds1826;Parent=gene1823;Dbxref=NCBI_GP:BAA18406.1;Name=BAA18406.1;Note=ORF_ID:slr0945%3B~unknown protein;gbkey=CDS;gene=slr0945;product=BAA18406.1;protein_id=BAA18406.1;transl_table=11
BA000022.2	DDBJ	gene	2012231	2012626	.	+	.	ID=gene1824;Name=arsC;gbkey=Gene;gene=arsC;gene_biotype=protein_coding
BA000022.2	DDBJ	CDS	2012231	2012626	.	+	0	ID=cds1827;Parent=gene1824;Dbxref=NCBI_GP:BAA18407.1;Name=BAA18407.1;Note=ORF_ID:slr0946;gbkey=CDS;gene=arsC;product=arsenate reductase;protein_id=BAA18407.1;transl_table=11
BA000022.2	Hess	TU	2012688	2014578	0	+	.	ID=TU1855_TU;Name=TU1855_TU;IncludedSubFeatures=TU1855_5UTR,TU1855_5UTR,TU1855_CDS,TU1855_3UTR
BA000022.2	Hess	TU	2014100	2014814	0	-	.	ID=TU1856_TU;Name=TU1856_TU;IncludedSubFeatures=TU1856_5UTR,TU1856_5UTR,TU1856_CDS,TU1856_3UTR
BA000022.2	DDBJ	gene	2014908	2016818	.	-	.	ID=gene1828;Name=sll0912;gbkey=Gene;gene=sll0912;gene_biotype=protein_coding
BA000022.2	DDBJ	CDS	2014908	2016818	.	-	0	ID=cds1831;Parent=gene1828;Dbxref=NCBI_GP:BAA18411.1;Name=BAA18411.1;Note=ORF_ID:sll0912;gbkey=CDS;gene=sll0912;product=ABC transporter;protein_id=BAA18411.1;transl_table=11
BA000022.2	Hess	TU	2015143	2016874	0	-	.	ID=TU1857_TU;Name=TU1857_TU;IncludedSubFeatures=TU1857_5UTR,TU1857_5UTR,TU1857_CDS
BA000022.2	Hess	TU	2017063	2017959	0	+	.	ID=TU1858_TU;Name=TU1858_TU;IncludedSubFeatures=TU1858_5UTR,TU1858_5UTR,TU1858_CDS
BA000022.2	DDBJ	gene	2017964	2018788	.	+	.	ID=gene1830;Name=slr0950;gbkey=Gene;gene=slr0950;gene_biotype=protein_coding
BA000022.2	DDBJ	CDS	2017964	2018788	.	+	0	ID=cds1833;Parent=gene1830;Dbxref=NCBI_GP:BAA18413.1;Name=BAA18413.1;Note=ORF_ID:slr0950%3B~hypothetical protein;gbkey=CDS;gene=slr0950;product=BAA18413.1;protein_id=BAA18413.1;transl_table=11
BA000022.2	Hess	TU	2018567	2018725	0	-	.	ID=TU1859_TU;Name=TU1859_TU;IncludedSubFeatures=TU1859_CDS,TU1859_CDS
BA000022.2	Hess	TU	2018726	2021057	0	-	.	ID=TU1860_TU;Name=TU1860_TU;IncludedSubFeatures=TU1860_5UTR,TU1860_5UTR,TU1860_CDS,TU1860_3UTR
BA000022.2	Hess	TU	2020804	2020903	0	+	.	ID=TU1861_TU;Name=TU1861_TU;IncludedSubFeatures=TU1861_CDS,TU1861_CDS
BA000022.2	Hess	TU	2021110	2021365	0	+	.	ID=TU1862_TU;Name=TU1862_TU;IncludedSubFeatures=TU1862_5UTR,TU1862_5UTR,TU1862_CDS
BA000022.2	DDBJ	gene	2021252	2021944	.	+	.	ID=gene1834;Name=slr0951;gbkey=Gene;gene=slr0951;gene_biotype=protein_coding
BA000022.2	DDBJ	CDS	2021252	2021944	.	+	0	ID=cds1837;Parent=gene1834;Dbxref=NCBI_GP:BAA18417.1;Name=BAA18417.1;Note=ORF_ID:slr0951%3B~hypothetical protein;gbkey=CDS;gene=slr0951;product=BAA18417.1;protein_id=BAA18417.1;transl_table=11
BA000022.2	Hess	TU	2021992	2024064	0	+	.	ID=TU1863_TU;Name=TU1863_TU;IncludedSubFeatures=TU1863_5UTR,TU1863_5UTR,TU1863_CDS
BA000022.2	Hess	TU	2022736	2023214	0	-	.	ID=TU1864_TU;Name=TU1864_TU;IncludedSubFeatures=TU1864_CDS,TU1864_CDS
BA000022.2	Hess	TU	2023634	2023934	0	-	.	ID=TU1865_TU;Name=TU1865_TU;IncludedSubFeatures=TU1865_CDS,TU1865_CDS
BA000022.2	Hess	TU	2024065	2026234	0	+	.	ID=TU1866_TU;Name=TU1866_TU;IncludedSubFeatures=TU1866_5UTR,TU1866_5UTR,TU1866_CDS,TU1866_3UTR
BA000022.2	Hess	TU	2024736	2025360	0	-	.	ID=TU1867_TU;Name=TU1867_TU;IncludedSubFeatures=TU1867_CDS,TU1867_CDS
BA000022.2	Hess	TU	2026076	2026358	0	-	.	ID=TU1868_TU;Name=TU1868_TU;IncludedSubFeatures=TU1868_CDS,TU1868_CDS
BA000022.2	Hess	TU	2026235	2026641	0	+	.	ID=TU1869_TU;Name=TU1869_TU;IncludedSubFeatures=TU1869_5UTR,TU1869_5UTR,TU1869_CDS,TU1869_3UTR
BA000022.2	Hess	TU	2026642	2028152	0	+	.	ID=TU1870_TU;Name=TU1870_TU;IncludedSubFeatures=TU1870_5UTR,TU1870_5UTR,TU1870_CDS,TU1870_3UTR
BA000022.2	Hess	TU	2027793	2028747	0	-	.	ID=TU1871_TU;Name=TU1871_TU;IncludedSubFeatures=TU1871_5UTR,TU1871_5UTR,TU1871_CDS,TU1871_3UTR
BA000022.2	Hess	TU	2028153	2028842	0	+	.	ID=TU1872_TU;Name=TU1872_TU;IncludedSubFeatures=TU1872_CDS,TU1872_CDS
BA000022.2	Hess	TU	2028843	2030460	0	+	.	ID=TU1873_TU;Name=TU1873_TU;IncludedSubFeatures=TU1873_5UTR,TU1873_5UTR,TU1873_CDS,TU1873_3UTR
BA000022.2	Hess	TU	2030461	2031029	0	+	.	ID=TU1874_TU;Name=TU1874_TU;IncludedSubFeatures=TU1874_5UTR,TU1874_5UTR,TU1874_CDS,TU1874_3UTR
BA000022.2	Hess	TU	2030812	2032506	0	-	.	ID=TU1875_TU;Name=TU1875_TU;IncludedSubFeatures=TU1875_5UTR,TU1875_5UTR,TU1875_CDS,TU1875_3UTR
BA000022.2	Hess	TU	2032559	2033129	0	+	.	ID=TU1876_TU;Name=TU1876_TU;IncludedSubFeatures=TU1876_5UTR,TU1876_5UTR,TU1876_CDS,TU1876_3UTR
BA000022.2	DDBJ	gene	2032951	2034123	.	-	.	ID=gene1847;Name=dpm1_sll1540;gbkey=Gene;gene=dpm1;gene_biotype=protein_coding
BA000022.2	DDBJ	CDS	2032951	2034123	.	-	0	ID=cds1850;Parent=gene1847;Dbxref=NCBI_GP:BAA18430.1;Name=BAA18430.1;Note=ORF_ID:sll1540%3B~gene:dpm1 or sed3;gbkey=CDS;gene=dpm1;product=dolichyl-phosphate-mannose synthase;protein_id=BAA18430.1;transl_table=11
BA000022.2	Hess	TU	2033130	2033379	0	+	.	ID=TU1877_TU;Name=TU1877_TU;IncludedSubFeatures=TU1877_CDS,TU1877_CDS
BA000022.2	DDBJ	gene	2034102	2034803	.	+	.	ID=gene1848;Name=ppa;gbkey=Gene;gene=ppa;gene_biotype=protein_coding
BA000022.2	DDBJ	CDS	2034102	2034803	.	+	0	ID=cds1851;Parent=gene1848;Dbxref=NCBI_GP:BAA18431.1;Name=BAA18431.1;Note=ORF_ID:slr1622;gbkey=CDS;gene=ppa;product=inorganic pyrophosphatase;protein_id=BAA18431.1;transl_table=11
BA000022.2	Hess	TU	2034241	2034808	0	+	.	ID=TU1878_TU;Name=TU1878_TU;IncludedSubFeatures=TU1878_5UTR,TU1878_5UTR,TU1878_CDS,TU1878_3UTR
BA000022.2	Hess	TU	2034809	2035040	0	+	.	ID=TU1879_TU;Name=TU1879_TU;IncludedSubFeatures=TU1879_CDS,TU1879_CDS
BA000022.2	Hess	TU	2035041	2036950	0	+	.	ID=TU1880_TU;Name=TU1880_TU;IncludedSubFeatures=TU1880_5UTR,TU1880_5UTR,TU1880_CDS,TU1880_3UTR
BA000022.2	Hess	TU	2036106	2036744	0	-	.	ID=TU1881_TU;Name=TU1881_TU;IncludedSubFeatures=TU1881_CDS,TU1881_CDS
BA000022.2	DDBJ	gene	2036911	2038527	.	-	.	ID=gene1851;Name=bgl;gbkey=Gene;gene=bgl;gene_biotype=protein_coding
BA000022.2	DDBJ	CDS	2036911	2038527	.	-	0	ID=cds1854;Parent=gene1851;Dbxref=NCBI_GP:BAA18434.1;Name=BAA18434.1;Note=ORF_ID:sll1538;gbkey=CDS;gene=bgl;product=beta-glucosidase;protein_id=BAA18434.1;transl_table=11
BA000022.2	Hess	TU	2036951	2037196	0	+	.	ID=TU1882_TU;Name=TU1882_TU;IncludedSubFeatures=TU1882_CDS,TU1882_CDS
BA000022.2	Hess	TU	2037219	2037321	0	+	.	ID=TU1883_TU;Name=TU1883_TU;IncludedSubFeatures=TU1883_CDS,TU1883_CDS
BA000022.2	Hess	TU	2038083	2038184	0	+	.	ID=TU1884_TU;Name=TU1884_TU;IncludedSubFeatures=TU1884_CDS,TU1884_CDS
BA000022.2	Hess	TU	2038210	2039092	0	-	.	ID=TU1885_TU;Name=TU1885_TU;IncludedSubFeatures=TU1885_5UTR,TU1885_5UTR,TU1885_CDS
BA000022.2	DDBJ	gene	2039078	2039530	.	+	.	ID=gene1853;Name=slr1626;gbkey=Gene;gene=slr1626;gene_biotype=protein_coding
BA000022.2	DDBJ	CDS	2039078	2039530	.	+	0	ID=cds1856;Parent=gene1853;Dbxref=NCBI_GP:BAA18436.1;Name=BAA18436.1;Note=ORF_ID:slr1626%3B~hypothetical protein;gbkey=CDS;gene=slr1626;product=BAA18436.1;protein_id=BAA18436.1;transl_table=11
BA000022.2	Hess	TU	2039116	2039542	0	+	.	ID=TU1886_TU;Name=TU1886_TU;IncludedSubFeatures=TU1886_5UTR,TU1886_5UTR,TU1886_CDS,TU1886_3UTR
BA000022.2	Hess	TU	2039543	2040234	0	+	.	ID=TU1887_TU;Name=TU1887_TU;IncludedSubFeatures=TU1887_5UTR,TU1887_5UTR,TU1887_CDS,TU1887_3UTR
BA000022.2	Hess	TU	2040191	2041504	0	-	.	ID=TU1888_TU;Name=TU1888_TU;IncludedSubFeatures=TU1888_5UTR,TU1888_5UTR,TU1888_CDS,TU1888_3UTR
BA000022.2	Hess	TU	2041396	2041452	0	+	.	ID=TU1889_TU;Name=TU1889_TU;IncludedSubFeatures=TU1889_CDS,TU1889_CDS
BA000022.2	Hess	TU	2041453	2042404	0	+	.	ID=TU1890_TU;Name=TU1890_TU;IncludedSubFeatures=TU1890_5UTR,TU1890_5UTR,TU1890_CDS
BA000022.2	DDBJ	gene	2041999	2042982	.	+	.	ID=gene1857;Name=slr1629;gbkey=Gene;gene=slr1629;gene_biotype=protein_coding
BA000022.2	DDBJ	CDS	2041999	2042982	.	+	0	ID=cds1860;Parent=gene1857;Dbxref=NCBI_GP:BAA18440.1;Name=BAA18440.1;Note=ORF_ID:slr1629%3B~hypothetical protein;gbkey=CDS;gene=slr1629;product=BAA18440.1;protein_id=BAA18440.1;transl_table=11
BA000022.2	Hess	TU	2042451	2043865	0	-	.	ID=TU1891_TU;Name=TU1891_TU;IncludedSubFeatures=TU1891_5UTR,TU1891_5UTR,TU1891_CDS,TU1891_3UTR
BA000022.2	Hess	TU	2043866	2046497	0	-	.	ID=TU1892_TU;Name=TU1892_TU;IncludedSubFeatures=TU1892_5UTR,TU1892_5UTR,TU1892_CDS,TU1892_3UTR
BA000022.2	Hess	TU	2046262	2046363	0	+	.	ID=TU1893_TU;Name=TU1893_TU;IncludedSubFeatures=TU1893_CDS,TU1893_CDS
BA000022.2	Hess	TU	2046877	2047838	0	+	.	ID=TU1894_TU;Name=TU1894_TU;IncludedSubFeatures=TU1894_5UTR,TU1894_5UTR,TU1894_CDS,TU1894_3UTR
BA000022.2	Hess	TU	2047245	2048490	0	-	.	ID=TU1895_TU;Name=TU1895_TU;IncludedSubFeatures=TU1895_5UTR,TU1895_5UTR,TU1895_CDS,TU1895_3UTR
BA000022.2	Hess	TU	2048078	2048472	0	+	.	ID=TU1896_TU;Name=TU1896_TU;IncludedSubFeatures=TU1896_CDS,TU1896_CDS
BA000022.2	Hess	TU	2048473	2050168	0	+	.	ID=TU1897_TU;Name=TU1897_TU;IncludedSubFeatures=TU1897_5UTR,TU1897_5UTR,TU1897_CDS,TU1897_3UTR
BA000022.2	Hess	TU	2048811	2049646	0	-	.	ID=TU1898_TU;Name=TU1898_TU;IncludedSubFeatures=TU1898_CDS,TU1898_CDS
BA000022.2	Hess	TU	2050169	2050452	0	+	.	ID=TU1899_TU;Name=TU1899_TU;IncludedSubFeatures=TU1899_5UTR,TU1899_5UTR,TU1899_CDS,TU1899_3UTR
BA000022.2	Hess	TU	2050453	2051689	0	+	.	ID=TU1900_TU;Name=TU1900_TU;IncludedSubFeatures=TU1900_5UTR,TU1900_5UTR,TU1900_CDS,TU1900_3UTR
BA000022.2	Hess	TU	2051350	2057786	0	-	.	ID=TU1901_TU;Name=TU1901_TU;IncludedSubFeatures=TU1901_5UTR,TU1901_5UTR,TU1901_CDS,TU1901_3UTR
BA000022.2	Hess	TU	2054858	2054967	0	+	.	ID=TU1902_TU;Name=TU1902_TU;IncludedSubFeatures=TU1902_CDS,TU1902_CDS
BA000022.2	Hess	TU	2056423	2056578	0	+	.	ID=TU1903_TU;Name=TU1903_TU;IncludedSubFeatures=TU1903_CDS,TU1903_CDS
BA000022.2	DDBJ	gene	2057469	2060975	.	-	.	ID=gene1871;Name=sll1527;gbkey=Gene;gene=sll1527;gene_biotype=protein_coding
BA000022.2	DDBJ	CDS	2057469	2060975	.	-	0	ID=cds1874;Parent=gene1871;Dbxref=NCBI_GP:BAA18454.1;Name=BAA18454.1;Note=ORF_ID:sll1527%3B~unknown protein;gbkey=CDS;gene=sll1527;product=BAA18454.1;protein_id=BAA18454.1;transl_table=11
BA000022.2	Hess	TU	2060995	2062651	0	-	.	ID=TU1904_TU;Name=TU1904_TU;IncludedSubFeatures=TU1904_5UTR,TU1904_5UTR,TU1904_CDS,TU1904_3UTR
BA000022.2	Hess	TU	2062865	2065719	0	+	.	ID=TU1905_TU;Name=TU1905_TU;IncludedSubFeatures=TU1905_5UTR,TU1905_5UTR,TU1905_CDS,TU1905_3UTR
BA000022.2	Hess	TU	2065338	2065866	0	-	.	ID=TU1906_TU;Name=TU1906_TU;IncludedSubFeatures=TU1906_5UTR,TU1906_5UTR,TU1906_CDS,TU1906_3UTR
BA000022.2	Hess	TU	2065867	2067083	0	-	.	ID=TU1907_TU;Name=TU1907_TU;IncludedSubFeatures=TU1907_5UTR,TU1907_5UTR,TU1907_CDS,TU1907_3UTR
BA000022.2	Hess	TU	2065963	2066305	0	+	.	ID=TU1908_TU;Name=TU1908_TU;IncludedSubFeatures=TU1908_CDS,TU1908_CDS
BA000022.2	Hess	TU	2067084	2067219	0	-	.	ID=TU1909_TU;Name=TU1909_TU;IncludedSubFeatures=TU1909_CDS,TU1909_CDS,TU1909_3UTR
BA000022.2	Hess	TU	2067220	2067354	0	-	.	ID=TU1910_TU;Name=TU1910_TU;IncludedSubFeatures=TU1910_CDS,TU1910_CDS
BA000022.2	Hess	TU	2067396	2068878	0	+	.	ID=TU1911_TU;Name=TU1911_TU;IncludedSubFeatures=TU1911_5UTR,TU1911_5UTR,TU1911_CDS,TU1911_3UTR
BA000022.2	DDBJ	gene	2068855	2069694	.	-	.	ID=gene1877;Name=sll1524;gbkey=Gene;gene=sll1524;gene_biotype=protein_coding
BA000022.2	DDBJ	CDS	2068855	2069694	.	-	0	ID=cds1880;Parent=gene1877;Dbxref=NCBI_GP:BAA18460.1;Name=BAA18460.1;Note=ORF_ID:sll1524%3B~hypothetical protein;gbkey=CDS;gene=sll1524;product=BAA18460.1;protein_id=BAA18460.1;transl_table=11
BA000022.2	Hess	TU	2068879	2069241	0	+	.	ID=TU1912_TU;Name=TU1912_TU;IncludedSubFeatures=TU1912_CDS,TU1912_CDS
BA000022.2	Hess	TU	2069777	2069993	0	+	.	ID=TU1913_TU;Name=TU1913_TU;IncludedSubFeatures=TU1913_CDS,TU1913_CDS
BA000022.2	Hess	TU	2069994	2070934	0	+	.	ID=TU1914_TU;Name=TU1914_TU;IncludedSubFeatures=TU1914_5UTR,TU1914_5UTR,TU1914_CDS,TU1914_3UTR
BA000022.2	Hess	TU	2070935	2072225	0	+	.	ID=TU1915_TU;Name=TU1915_TU;IncludedSubFeatures=TU1915_5UTR,TU1915_5UTR,TU1915_CDS
BA000022.2	Hess	TU	2071207	2071547	0	-	.	ID=TU1916_TU;Name=TU1916_TU;IncludedSubFeatures=TU1916_CDS,TU1916_CDS
BA000022.2	DDBJ	gene	2072108	2072887	.	+	.	ID=gene1881;Name=slr1647;gbkey=Gene;gene=slr1647;gene_biotype=protein_coding
BA000022.2	DDBJ	CDS	2072108	2072887	.	+	0	ID=cds1884;Parent=gene1881;Dbxref=NCBI_GP:BAA18464.1;Name=BAA18464.1;Note=ORF_ID:slr1647%3B~hypothetical protein;gbkey=CDS;gene=slr1647;product=BAA18464.1;protein_id=BAA18464.1;transl_table=11
BA000022.2	Hess	TU	2073040	2074672	0	+	.	ID=TU1917_TU;Name=TU1917_TU;IncludedSubFeatures=TU1917_5UTR,TU1917_5UTR,TU1917_CDS,TU1917_3UTR
BA000022.2	Hess	TU	2073380	2073449	0	-	.	ID=TU1918_TU;Name=TU1918_TU;IncludedSubFeatures=TU1918_CDS,TU1918_CDS
BA000022.2	Hess	TU	2073638	2073737	0	-	.	ID=TU1919_TU;Name=TU1919_TU;IncludedSubFeatures=TU1919_CDS,TU1919_CDS
BA000022.2	Hess	TU	2074673	2076229	0	+	.	ID=TU1920_TU;Name=TU1920_TU;IncludedSubFeatures=TU1920_5UTR,TU1920_5UTR,TU1920_CDS,TU1920_3UTR
BA000022.2	DDBJ	gene	2075968	2076507	.	-	.	ID=gene1885;Name=pgsA;gbkey=Gene;gene=pgsA;gene_biotype=protein_coding
BA000022.2	DDBJ	CDS	2075968	2076507	.	-	0	ID=cds1888;Parent=gene1885;Dbxref=NCBI_GP:BAA18467.1;Name=BAA18467.1;Note=ORF_ID:sll1522;gbkey=CDS;gene=pgsA;product=CDP-diacylglycerol--glycerol-3-phosphate 3-phosphatidyltransferase;protein_id=BAA18467.1;transl_table=11
BA000022.2	Hess	TU	2076396	2078314	0	-	.	ID=TU1921_TU;Name=TU1921_TU;IncludedSubFeatures=TU1921_5UTR,TU1921_5UTR,TU1921_CDS
BA000022.2	DDBJ	gene	2078366	2080120	.	-	.	ID=gene1887;Name=recN;gbkey=Gene;gene=recN;gene_biotype=protein_coding
BA000022.2	DDBJ	CDS	2078366	2080120	.	-	0	ID=cds1890;Parent=gene1887;Dbxref=NCBI_GP:BAA18469.1;Name=BAA18469.1;Note=ORF_ID:sll1520;gbkey=CDS;gene=recN;product=DNA repair protein%3B RecN;protein_id=BAA18469.1;transl_table=11
BA000022.2	Hess	TU	2080138	2080237	0	-	.	ID=TU1922_TU;Name=TU1922_TU;IncludedSubFeatures=TU1922_CDS,TU1922_CDS
BA000022.2	Hess	TU	2080657	2080730	0	+	.	ID=TU1923_TU;Name=TU1923_TU;IncludedSubFeatures=TU1923_CDS,TU1923_CDS
BA000022.2	Hess	TU	2080731	2082819	0	+	.	ID=TU1924_TU;Name=TU1924_TU;IncludedSubFeatures=TU1924_5UTR,TU1924_5UTR,TU1924_CDS,TU1924_3UTR
BA000022.2	Hess	TU	2081162	2081727	0	-	.	ID=TU1925_TU;Name=TU1925_TU;IncludedSubFeatures=TU1925_CDS,TU1925_CDS
BA000022.2	Hess	TU	2082220	2082366	0	-	.	ID=TU1926_TU;Name=TU1926_TU;IncludedSubFeatures=TU1926_CDS,TU1926_CDS
BA000022.2	DDBJ	gene	2082864	2083916	.	-	.	ID=gene1889;Name=sll0428;gbkey=Gene;gene=sll0428;gene_biotype=protein_coding
BA000022.2	DDBJ	CDS	2082864	2083916	.	-	0	ID=cds1892;Parent=gene1889;Dbxref=NCBI_GP:BAA18471.1;Name=BAA18471.1;Note=ORF_ID:sll0428%3B~unknown protein;gbkey=CDS;gene=sll0428;product=BAA18471.1;protein_id=BAA18471.1;transl_table=11
BA000022.2	Hess	TU	2084115	2084806	0	+	.	ID=TU1927_TU;Name=TU1927_TU;IncludedSubFeatures=TU1927_5UTR,TU1927_5UTR,TU1927_CDS,TU1927_3UTR
BA000022.2	Hess	TU	2084877	2085585	0	+	.	ID=TU1928_TU;Name=TU1928_TU;IncludedSubFeatures=TU1928_5UTR,TU1928_5UTR,TU1928_CDS
BA000022.2	DDBJ	gene	2085445	2085684	.	+	.	ID=gene1891;Name=ssr0759;gbkey=Gene;gene=ssr0759;gene_biotype=protein_coding
BA000022.2	DDBJ	CDS	2085445	2085684	.	+	0	ID=cds1894;Parent=gene1891;Dbxref=NCBI_GP:BAA18473.1;Name=BAA18473.1;Note=ORF_ID:ssr0759%3B~unknown protein;gbkey=CDS;gene=ssr0759;product=BAA18473.1;protein_id=BAA18473.1;transl_table=11
BA000022.2	Hess	TU	2085678	2085832	0	+	.	ID=TU1929_TU;Name=TU1929_TU;IncludedSubFeatures=TU1929_CDS,TU1929_CDS
BA000022.2	Hess	TU	2085833	2086258	0	+	.	ID=TU1930_TU;Name=TU1930_TU;IncludedSubFeatures=TU1930_5UTR,TU1930_5UTR,TU1930_CDS,TU1930_3UTR
BA000022.2	Hess	TU	2086213	2087244	0	-	.	ID=TU1931_TU;Name=TU1931_TU;IncludedSubFeatures=TU1931_5UTR,TU1931_5UTR,TU1931_CDS,TU1931_3UTR
BA000022.2	Hess	TU	2086821	2087778	0	+	.	ID=TU1932_TU;Name=TU1932_TU;IncludedSubFeatures=TU1932_5UTR,TU1932_5UTR,TU1932_CDS,TU1932_3UTR
BA000022.2	Hess	TU	2087330	2088563	0	-	.	ID=TU1933_TU;Name=TU1933_TU;IncludedSubFeatures=TU1933_5UTR,TU1933_5UTR,TU1933_CDS,TU1933_3UTR
BA000022.2	Hess	TU	2088060	2088220	0	+	.	ID=TU1934_TU;Name=TU1934_TU;IncludedSubFeatures=TU1934_CDS,TU1934_CDS
BA000022.2	Hess	TU	2088413	2088648	0	+	.	ID=TU1935_TU;Name=TU1935_TU;IncludedSubFeatures=TU1935_CDS,TU1935_CDS
BA000022.2	Hess	TU	2088649	2089446	0	+	.	ID=TU1936_TU;Name=TU1936_TU;IncludedSubFeatures=TU1936_5UTR,TU1936_5UTR,TU1936_CDS
BA000022.2	Hess	TU	2089449	2090958	0	-	.	ID=TU1937_TU;Name=TU1937_TU;IncludedSubFeatures=TU1937_CDS,TU1937_CDS
BA000022.2	Hess	TU	2089508	2090091	0	+	.	ID=TU1938_TU;Name=TU1938_TU;IncludedSubFeatures=TU1938_CDS,TU1938_CDS
BA000022.2	DDBJ	gene	2090026	2091630	.	-	.	ID=gene1897;Name=sll0424;gbkey=Gene;gene=sll0424;gene_biotype=protein_coding
BA000022.2	DDBJ	CDS	2090026	2091630	.	-	0	ID=cds1900;Parent=gene1897;Dbxref=NCBI_GP:BAA18478.1;Name=BAA18478.1;Note=ORF_ID:sll0424%3B~hypothetical protein;gbkey=CDS;gene=sll0424;product=BAA18478.1;protein_id=BAA18478.1;transl_table=11
BA000022.2	Hess	TU	2091286	2092242	0	-	.	ID=TU1939_TU;Name=TU1939_TU;IncludedSubFeatures=TU1939_5UTR,TU1939_5UTR,TU1939_CDS
BA000022.2	Hess	TU	2092400	2092571	0	+	.	ID=TU1940_TU;Name=TU1940_TU;IncludedSubFeatures=TU1940_CDS,TU1940_CDS
BA000022.2	DDBJ	gene	2092519	2093508	.	-	.	ID=gene1899;Name=sll0422;gbkey=Gene;gene=sll0422;gene_biotype=protein_coding
BA000022.2	DDBJ	CDS	2092519	2093508	.	-	0	ID=cds1902;Parent=gene1899;Dbxref=NCBI_GP:BAA18480.1;Name=BAA18480.1;Note=ORF_ID:sll0422;gbkey=CDS;gene=sll0422;product=asparaginase;protein_id=BAA18480.1;transl_table=11
BA000022.2	Hess	TU	2092574	2094945	0	-	.	ID=TU1941_TU;Name=TU1941_TU;IncludedSubFeatures=TU1941_5UTR,TU1941_5UTR,TU1941_CDS
BA000022.2	Hess	TU	2093970	2094280	0	+	.	ID=TU1942_TU;Name=TU1942_TU;IncludedSubFeatures=TU1942_CDS,TU1942_CDS
BA000022.2	Hess	TU	2095041	2095835	0	+	.	ID=TU1943_TU;Name=TU1943_TU;IncludedSubFeatures=TU1943_5UTR,TU1943_5UTR,TU1943_CDS
BA000022.2	Hess	TU	2095329	2096743	0	-	.	ID=TU1944_TU;Name=TU1944_TU;IncludedSubFeatures=TU1944_5UTR,TU1944_5UTR,TU1944_CDS,TU1944_3UTR
BA000022.2	Hess	TU	2096712	2096975	0	+	.	ID=TU1945_TU;Name=TU1945_TU;IncludedSubFeatures=TU1945_CDS,TU1945_CDS
BA000022.2	Hess	TU	2096783	2097612	0	-	.	ID=TU1946_TU;Name=TU1946_TU;IncludedSubFeatures=TU1946_5UTR,TU1946_5UTR,TU1946_CDS
BA000022.2	DDBJ	gene	2097643	2098602	.	+	.	ID=gene1905;Name=dnaX and dnaZ;gbkey=Gene;gene=dnaX and dnaZ;gene_biotype=protein_coding
BA000022.2	DDBJ	CDS	2097643	2098602	.	+	0	ID=cds1908;Parent=gene1905;Dbxref=NCBI_GP:BAA18486.1;Name=BAA18486.1;Note=ORF_ID:slr0446;gbkey=CDS;gene=dnaX and dnaZ;product=DNA polymerase III subunit;protein_id=BAA18486.1;transl_table=11
BA000022.2	Hess	TU	2098673	2098758	0	+	.	ID=TU1947_TU;Name=TU1947_TU;IncludedSubFeatures=TU1947_CDS,TU1947_CDS
BA000022.2	Hess	TU	2098759	2100307	0	+	.	ID=TU1948_TU;Name=TU1948_TU;IncludedSubFeatures=TU1948_5UTR,TU1948_5UTR,TU1948_CDS,TU1948_3UTR
BA000022.2	Hess	TU	2099436	2099535	0	-	.	ID=TU1949_TU;Name=TU1949_TU;IncludedSubFeatures=TU1949_CDS,TU1949_CDS
BA000022.2	Hess	TU	2100308	2100413	0	+	.	ID=TU1950_TU;Name=TU1950_TU;IncludedSubFeatures=TU1950_CDS,TU1950_CDS
BA000022.2	Hess	TU	2100438	2100859	0	+	.	ID=TU1951_TU;Name=TU1951_TU;IncludedSubFeatures=TU1951_5UTR,TU1951_5UTR,TU1951_CDS
BA000022.2	DDBJ	gene	2100463	2101980	.	+	.	ID=gene1907;Name=sms;gbkey=Gene;gene=sms;gene_biotype=protein_coding
BA000022.2	DDBJ	CDS	2100463	2101980	.	+	0	ID=cds1910;Parent=gene1907;Dbxref=NCBI_GP:BAA18488.1;Name=BAA18488.1;Note=ORF_ID:slr0448%3B~gene:sms or radA;gbkey=CDS;gene=sms;product=sms protein;protein_id=BAA18488.1;transl_table=11
BA000022.2	Hess	TU	2101846	2104923	0	-	.	ID=TU1952_TU;Name=TU1952_TU;IncludedSubFeatures=TU1952_5UTR,TU1952_5UTR,TU1952_CDS,TU1952_3UTR
BA000022.2	DDBJ	gene	2104943	2105770	.	-	.	ID=gene1911;Name=nusB;gbkey=Gene;gene=nusB;gene_biotype=protein_coding
BA000022.2	DDBJ	CDS	2104943	2105770	.	-	0	ID=cds1914;Parent=gene1911;Dbxref=NCBI_GP:BAA18492.1;Name=BAA18492.1;Note=ORF_ID:sll0271;gbkey=CDS;gene=nusB;product=N utilization substance protein B;protein_id=BAA18492.1;transl_table=11
BA000022.2	Hess	TU	2105147	2105645	0	-	.	ID=TU1953_TU;Name=TU1953_TU;IncludedSubFeatures=TU1953_5UTR,TU1953_5UTR,TU1953_CDS
BA000022.2	Hess	TU	2105813	2107953	0	+	.	ID=TU1954_TU;Name=TU1954_TU;IncludedSubFeatures=TU1954_CDS,TU1954_CDS
BA000022.2	DDBJ	gene	2107664	2110159	.	-	.	ID=gene1913;Name=priA;gbkey=Gene;gene=priA;gene_biotype=protein_coding
BA000022.2	DDBJ	CDS	2107664	2110159	.	-	0	ID=cds1916;Parent=gene1913;Dbxref=NCBI_GP:BAA18494.1;Name=BAA18494.1;Note=ORF_ID:sll0270;gbkey=CDS;gene=priA;product=primosomal protein N';protein_id=BAA18494.1;transl_table=11
BA000022.2	Hess	TU	2109846	2116033	0	-	.	ID=TU1955_TU;Name=TU1955_TU;IncludedSubFeatures=TU1955_5UTR,TU1955_5UTR,TU1955_CDS
BA000022.2	Hess	TU	2115240	2115725	0	+	.	ID=TU1956_TU;Name=TU1956_TU;IncludedSubFeatures=TU1956_CDS,TU1956_CDS
BA000022.2	DDBJ	gene	2116083	2117321	.	-	.	ID=gene1917;Name=sll0266;gbkey=Gene;gene=sll0266;gene_biotype=protein_coding
BA000022.2	DDBJ	CDS	2116083	2117321	.	-	0	ID=cds1920;Parent=gene1917;Dbxref=NCBI_GP:BAA18498.1;Name=BAA18498.1;Note=ORF_ID:sll0266%3B~unknown protein;gbkey=CDS;gene=sll0266;product=BAA18498.1;protein_id=BAA18498.1;transl_table=11
BA000022.2	DDBJ	gene	2117309	2118214	.	-	.	ID=gene1918;Name=sll0265;gbkey=Gene;gene=sll0265;gene_biotype=protein_coding
BA000022.2	DDBJ	CDS	2117309	2118214	.	-	0	ID=cds1921;Parent=gene1918;Dbxref=NCBI_GP:BAA18499.1;Name=BAA18499.1;Note=ORF_ID:sll0265%3B~unknown protein;gbkey=CDS;gene=sll0265;product=BAA18499.1;protein_id=BAA18499.1;transl_table=11
BA000022.2	Hess	TU	2118197	2119312	0	-	.	ID=TU1957_TU;Name=TU1957_TU;IncludedSubFeatures=TU1957_5UTR,TU1957_5UTR,TU1957_CDS
BA000022.2	Hess	TU	2119349	2120035	0	-	.	ID=TU1958_TU;Name=TU1958_TU;IncludedSubFeatures=TU1958_5UTR,TU1958_5UTR,TU1958_CDS
BA000022.2	Hess	TU	2120036	2121171	0	-	.	ID=TU1959_TU;Name=TU1959_TU;IncludedSubFeatures=TU1959_5UTR,TU1959_5UTR,TU1959_CDS,TU1959_3UTR
BA000022.2	Hess	TU	2121173	2121252	0	-	.	ID=TU1960_TU;Name=TU1960_TU;IncludedSubFeatures=TU1960_CDS,TU1960_CDS
BA000022.2	Hess	TU	2121332	2121440	0	-	.	ID=TU1961_TU;Name=TU1961_TU;IncludedSubFeatures=TU1961_CDS,TU1961_CDS
BA000022.2	Hess	TU	2121441	2121631	0	-	.	ID=TU1962_TU;Name=TU1962_TU;IncludedSubFeatures=TU1962_CDS,TU1962_CDS,TU1962_3UTR
BA000022.2	Hess	TU	2121632	2123469	0	-	.	ID=TU1963_TU;Name=TU1963_TU;IncludedSubFeatures=TU1963_5UTR,TU1963_5UTR,TU1963_CDS,TU1963_3UTR
BA000022.2	Hess	TU	2123606	2124081	0	+	.	ID=TU1964_TU;Name=TU1964_TU;IncludedSubFeatures=TU1964_5UTR,TU1964_5UTR,TU1964_CDS,TU1964_3UTR
BA000022.2	DDBJ	gene	2124296	2124973	.	+	.	ID=gene1924;Name=slr0285;gbkey=Gene;gene=slr0285;gene_biotype=protein_coding
BA000022.2	DDBJ	CDS	2124296	2124973	.	+	0	ID=cds1927;Parent=gene1924;Dbxref=NCBI_GP:BAA18505.1;Name=BAA18505.1;Note=ORF_ID:slr0285%3B~unknown protein;gbkey=CDS;gene=slr0285;product=BAA18505.1;protein_id=BAA18505.1;transl_table=11
BA000022.2	DDBJ	gene	2124966	2126246	.	+	.	ID=gene1925;Name=slr0286;gbkey=Gene;gene=slr0286;gene_biotype=protein_coding
BA000022.2	DDBJ	CDS	2124966	2126246	.	+	0	ID=cds1928;Parent=gene1925;Dbxref=NCBI_GP:BAA18506.1;Name=BAA18506.1;Note=ORF_ID:slr0286%3B~unknown protein;gbkey=CDS;gene=slr0286;product=BAA18506.1;protein_id=BAA18506.1;transl_table=11
BA000022.2	Hess	TU	2125965	2127657	0	-	.	ID=TU1965_TU;Name=TU1965_TU;IncludedSubFeatures=TU1965_5UTR,TU1965_5UTR,TU1965_CDS,TU1965_3UTR
BA000022.2	Hess	TU	2127847	2128689	0	+	.	ID=TU1966_TU;Name=TU1966_TU;IncludedSubFeatures=TU1966_5UTR,TU1966_5UTR,TU1966_CDS,TU1966_3UTR
BA000022.2	Hess	TU	2128336	2128695	0	-	.	ID=TU1967_TU;Name=TU1967_TU;IncludedSubFeatures=TU1967_CDS,TU1967_CDS,TU1967_3UTR
BA000022.2	Hess	TU	2128736	2132304	0	+	.	ID=TU1968_TU;Name=TU1968_TU;IncludedSubFeatures=TU1968_5UTR,TU1968_5UTR,TU1968_CDS,TU1968_3UTR
BA000022.2	Hess	TU	2131536	2132496	0	-	.	ID=TU1969_TU;Name=TU1969_TU;IncludedSubFeatures=TU1969_5UTR,TU1969_5UTR,TU1969_CDS,TU1969_3UTR
BA000022.2	Hess	TU	2132311	2132579	0	+	.	ID=TU1970_TU;Name=TU1970_TU;IncludedSubFeatures=TU1970_CDS,TU1970_CDS
BA000022.2	Hess	TU	2132685	2134103	0	+	.	ID=TU1971_TU;Name=TU1971_TU;IncludedSubFeatures=TU1971_5UTR,TU1971_5UTR,TU1971_CDS,TU1971_3UTR
BA000022.2	DDBJ	gene	2133549	2134022	.	-	.	ID=gene1934;Name=sll0257;gbkey=Gene;gene=sll0257;gene_biotype=protein_coding
BA000022.2	DDBJ	CDS	2133549	2134022	.	-	0	ID=cds1937;Parent=gene1934;Dbxref=NCBI_GP:BAA18515.1;Name=BAA18515.1;Note=ORF_ID:sll0257%3B~hypothetical protein;gbkey=CDS;gene=sll0257;product=BAA18515.1;protein_id=BAA18515.1;transl_table=11
BA000022.2	Hess	TU	2134129	2138561	0	+	.	ID=TU1972_TU;Name=TU1972_TU;IncludedSubFeatures=TU1972_5UTR,TU1972_5UTR,TU1972_CDS,TU1972_3UTR
BA000022.2	DDBJ	gene	2138723	2139142	.	-	.	ID=gene1939;Name=sll0364;gbkey=Gene;gene=sll0364;gene_biotype=protein_coding
BA000022.2	DDBJ	CDS	2138723	2139142	.	-	0	ID=cds1942;Parent=gene1939;Dbxref=NCBI_GP:BAA18520.1;Name=BAA18520.1;Note=ORF_ID:sll0364%3B~unknown protein;gbkey=CDS;gene=sll0364;product=BAA18520.1;protein_id=BAA18520.1;transl_table=11
BA000022.2	Hess	TU	2139093	2139161	0	+	.	ID=TU1973_TU;Name=TU1973_TU;IncludedSubFeatures=TU1973_CDS,TU1973_CDS
BA000022.2	Hess	TU	2139162	2140562	0	+	.	ID=TU1974_TU;Name=TU1974_TU;IncludedSubFeatures=TU1974_5UTR,TU1974_5UTR,TU1974_CDS,TU1974_3UTR
BA000022.2	Hess	TU	2140629	2141723	0	+	.	ID=TU1975_TU;Name=TU1975_TU;IncludedSubFeatures=TU1975_5UTR,TU1975_5UTR,TU1975_CDS,TU1975_3UTR
BA000022.2	Hess	TU	2140992	2141314	0	-	.	ID=TU1976_TU;Name=TU1976_TU;IncludedSubFeatures=TU1976_CDS,TU1976_CDS
BA000022.2	Hess	TU	2141491	2144293	0	-	.	ID=TU1977_TU;Name=TU1977_TU;IncludedSubFeatures=TU1977_5UTR,TU1977_5UTR,TU1977_CDS,TU1977_3UTR
BA000022.2	DDBJ	gene	2144427	2144897	.	-	.	ID=gene1943;Name=sll0361;gbkey=Gene;gene=sll0361;gene_biotype=protein_coding
BA000022.2	DDBJ	CDS	2144427	2144897	.	-	0	ID=cds1946;Parent=gene1943;Dbxref=NCBI_GP:BAA18524.1;Name=BAA18524.1;Note=ORF_ID:sll0361%3B~unknown protein;gbkey=CDS;gene=sll0361;product=BAA18524.1;protein_id=BAA18524.1;transl_table=11
BA000022.2	DDBJ	gene	2144979	2145812	.	-	.	ID=gene1944;Name=sll0360;gbkey=Gene;gene=sll0360;gene_biotype=protein_coding
BA000022.2	DDBJ	CDS	2144979	2145812	.	-	0	ID=cds1947;Parent=gene1944;Dbxref=NCBI_GP:BAA18525.1;Name=BAA18525.1;Note=ORF_ID:sll0360%3B~unknown protein;gbkey=CDS;gene=sll0360;product=BAA18525.1;protein_id=BAA18525.1;transl_table=11
BA000022.2	Hess	TU	2144981	2145080	0	+	.	ID=TU1978_TU;Name=TU1978_TU;IncludedSubFeatures=TU1978_CDS,TU1978_CDS
BA000022.2	Hess	TU	2145183	2145997	0	-	.	ID=TU1979_TU;Name=TU1979_TU;IncludedSubFeatures=TU1979_5UTR,TU1979_5UTR,TU1979_CDS
BA000022.2	Hess	TU	2145998	2146450	0	-	.	ID=TU1980_TU;Name=TU1980_TU;IncludedSubFeatures=TU1980_5UTR,TU1980_5UTR,TU1980_CDS,TU1980_3UTR
BA000022.2	DDBJ	gene	2146801	2147376	.	+	.	ID=gene1946;Name=slr0397;gbkey=Gene;gene=slr0397;gene_biotype=protein_coding
BA000022.2	DDBJ	CDS	2146801	2147376	.	+	0	ID=cds1949;Parent=gene1946;Dbxref=NCBI_GP:BAA18527.1;Name=BAA18527.1;Note=ORF_ID:slr0397%3B~unknown protein;gbkey=CDS;gene=slr0397;product=BAA18527.1;protein_id=BAA18527.1;transl_table=11
BA000022.2	Hess	TU	2147566	2148222	0	+	.	ID=TU1981_TU;Name=TU1981_TU;IncludedSubFeatures=TU1981_CDS,TU1981_CDS
BA000022.2	Hess	TU	2148223	2149271	0	+	.	ID=TU1982_TU;Name=TU1982_TU;IncludedSubFeatures=TU1982_5UTR,TU1982_5UTR,TU1982_CDS,TU1982_3UTR
BA000022.2	Hess	TU	2149272	2151783	0	+	.	ID=TU1983_TU;Name=TU1983_TU;IncludedSubFeatures=TU1983_5UTR,TU1983_5UTR,TU1983_CDS
BA000022.2	Hess	TU	2150663	2151508	0	-	.	ID=TU1984_TU;Name=TU1984_TU;IncludedSubFeatures=TU1984_CDS,TU1984_CDS
BA000022.2	DDBJ	gene	2151606	2152190	.	+	.	ID=gene1951;Name=slr0402;gbkey=Gene;gene=slr0402;gene_biotype=protein_coding
BA000022.2	DDBJ	CDS	2151606	2152190	.	+	0	ID=cds1954;Parent=gene1951;Dbxref=NCBI_GP:BAA18532.1;Name=BAA18532.1;Note=ORF_ID:slr0402%3B~hypothetical protein;gbkey=CDS;gene=slr0402;product=BAA18532.1;protein_id=BAA18532.1;transl_table=11
BA000022.2	Hess	TU	2151631	2152682	0	-	.	ID=TU1985_TU;Name=TU1985_TU;IncludedSubFeatures=TU1985_5UTR,TU1985_5UTR,TU1985_CDS,TU1985_3UTR
BA000022.2	Hess	TU	2152660	2152761	0	+	.	ID=TU1986_TU;Name=TU1986_TU;IncludedSubFeatures=TU1986_CDS,TU1986_CDS
BA000022.2	Hess	TU	2152809	2152960	0	-	.	ID=TU1987_TU;Name=TU1987_TU;IncludedSubFeatures=TU1987_CDS,TU1987_CDS
BA000022.2	Hess	TU	2152831	2154017	0	+	.	ID=TU1988_TU;Name=TU1988_TU;IncludedSubFeatures=TU1988_5UTR,TU1988_5UTR,TU1988_CDS,TU1988_3UTR
BA000022.2	Hess	TU	2154044	2154500	0	-	.	ID=TU1989_TU;Name=TU1989_TU;IncludedSubFeatures=TU1989_CDS,TU1989_CDS
BA000022.2	Hess	TU	2154150	2154714	0	+	.	ID=TU1990_TU;Name=TU1990_TU;IncludedSubFeatures=TU1990_5UTR,TU1990_5UTR,TU1990_CDS,TU1990_3UTR
BA000022.2	DDBJ	gene	2154516	2155172	.	-	.	ID=gene1955;Name=trpF;gbkey=Gene;gene=trpF;gene_biotype=protein_coding
BA000022.2	DDBJ	CDS	2154516	2155172	.	-	0	ID=cds1958;Parent=gene1955;Dbxref=NCBI_GP:BAA18536.1;Name=BAA18536.1;Note=ORF_ID:sll0356;gbkey=CDS;gene=trpF;product=5'-phosphoribosyl anthranilate isomerase;protein_id=BAA18536.1;transl_table=11
BA000022.2	DDBJ	gene	2155273	2156265	.	-	.	ID=gene1956;Name=sll0355;gbkey=Gene;gene=sll0355;gene_biotype=protein_coding
BA000022.2	DDBJ	CDS	2155273	2156265	.	-	0	ID=cds1959;Parent=gene1956;Dbxref=NCBI_GP:BAA18537.1;Name=BAA18537.1;Note=ORF_ID:sll0355%3B~unknown protein;gbkey=CDS;gene=sll0355;product=BAA18537.1;protein_id=BAA18537.1;transl_table=11
BA000022.2	Hess	TU	2155900	2156297	0	-	.	ID=TU1991_TU;Name=TU1991_TU;IncludedSubFeatures=TU1991_5UTR,TU1991_5UTR,TU1991_CDS
BA000022.2	Hess	TU	2156298	2156998	0	-	.	ID=TU1992_TU;Name=TU1992_TU;IncludedSubFeatures=TU1992_5UTR,TU1992_5UTR,TU1992_CDS,TU1992_3UTR
BA000022.2	DDBJ	mobile_genetic_element	2156344	2156443	.	+	.	ID=id79;gbkey=mobile_element;mobile_element_type=insertion sequence:ISY120j
BA000022.2	Hess	TU	2156403	2156545	0	+	.	ID=TU1993_TU;Name=TU1993_TU;IncludedSubFeatures=TU1993_CDS,TU1993_CDS
BA000022.2	Hess	TU	2156626	2157260	0	+	.	ID=TU1994_TU;Name=TU1994_TU;IncludedSubFeatures=TU1994_5UTR,TU1994_5UTR,TU1994_CDS
BA000022.2	Hess	TU	2157442	2157760	0	+	.	ID=TU1995_TU;Name=TU1995_TU;IncludedSubFeatures=TU1995_CDS,TU1995_CDS
BA000022.2	DDBJ	gene	2157442	2158470	.	+	.	ID=gene1958;Name=pyrC_slr0406;gbkey=Gene;gene=pyrC;gene_biotype=protein_coding
BA000022.2	DDBJ	CDS	2157442	2158470	.	+	0	ID=cds1961;Parent=gene1958;Dbxref=NCBI_GP:BAA18539.1;Name=BAA18539.1;Note=ORF_ID:slr0406;gbkey=CDS;gene=pyrC;product=dihydroorotase;protein_id=BAA18539.1;transl_table=11
BA000022.2	DDBJ	gene	2158543	2159355	.	+	.	ID=gene1959;Name=slr0407;gbkey=Gene;gene=slr0407;gene_biotype=protein_coding
BA000022.2	DDBJ	CDS	2158543	2159355	.	+	0	ID=cds1962;Parent=gene1959;Dbxref=NCBI_GP:BAA18540.1;Name=BAA18540.1;Note=ORF_ID:slr0407%3B~hypothetical protein;gbkey=CDS;gene=slr0407;product=BAA18540.1;protein_id=BAA18540.1;transl_table=11
BA000022.2	Hess	TU	2158982	2159695	0	+	.	ID=TU1996_TU;Name=TU1996_TU;IncludedSubFeatures=TU1996_5UTR,TU1996_5UTR,TU1996_CDS
BA000022.2	Hess	TU	2159119	2160321	0	-	.	ID=TU1997_TU;Name=TU1997_TU;IncludedSubFeatures=TU1997_CDS,TU1997_CDS
BA000022.2	DDBJ	gene	2159620	2172219	.	+	.	ID=gene1960;Name=slr0408;gbkey=Gene;gene=slr0408;gene_biotype=protein_coding
BA000022.2	DDBJ	CDS	2159620	2172219	.	+	0	ID=cds1963;Parent=gene1960;Dbxref=NCBI_GP:BAA18541.1;Name=BAA18541.1;Note=ORF_ID:slr0408%3B~integrin alpha subunit domain homologue;gbkey=CDS;gene=slr0408;product=BAA18541.1;protein_id=BAA18541.1;transl_table=11
BA000022.2	Hess	TU	2161813	2162157	0	-	.	ID=TU1998_TU;Name=TU1998_TU;IncludedSubFeatures=TU1998_CDS,TU1998_CDS
BA000022.2	Hess	TU	2162972	2163083	0	+	.	ID=TU1999_TU;Name=TU1999_TU;IncludedSubFeatures=TU1999_CDS,TU1999_CDS
BA000022.2	Hess	TU	2163126	2163252	0	-	.	ID=TU2000_TU;Name=TU2000_TU;IncludedSubFeatures=TU2000_CDS,TU2000_CDS
BA000022.2	Hess	TU	2163253	2163738	0	-	.	ID=TU2001_TU;Name=TU2001_TU;IncludedSubFeatures=TU2001_CDS,TU2001_CDS
BA000022.2	Hess	TU	2163838	2164284	0	-	.	ID=TU2002_TU;Name=TU2002_TU;IncludedSubFeatures=TU2002_CDS,TU2002_CDS
BA000022.2	Hess	TU	2168205	2168613	0	-	.	ID=TU2003_TU;Name=TU2003_TU;IncludedSubFeatures=TU2003_CDS,TU2003_CDS
BA000022.2	Hess	TU	2169889	2170018	0	-	.	ID=TU2004_TU;Name=TU2004_TU;IncludedSubFeatures=TU2004_CDS,TU2004_CDS
BA000022.2	Hess	TU	2170460	2171310	0	-	.	ID=TU2005_TU;Name=TU2005_TU;IncludedSubFeatures=TU2005_CDS,TU2005_CDS
BA000022.2	Hess	TU	2170785	2170886	0	+	.	ID=TU2006_TU;Name=TU2006_TU;IncludedSubFeatures=TU2006_CDS,TU2006_CDS
BA000022.2	Hess	TU	2171782	2171881	0	+	.	ID=TU2007_TU;Name=TU2007_TU;IncludedSubFeatures=TU2007_CDS,TU2007_CDS
BA000022.2	DDBJ	gene	2172365	2173099	.	+	.	ID=gene1961;Name=slr0142;gbkey=Gene;gene=slr0142;gene_biotype=protein_coding
BA000022.2	DDBJ	CDS	2172365	2173099	.	+	0	ID=cds1964;Parent=gene1961;Dbxref=NCBI_GP:BAA18542.1;Name=BAA18542.1;Note=ORF_ID:slr0142%3B~unknown protein;gbkey=CDS;gene=slr0142;product=BAA18542.1;protein_id=BAA18542.1;transl_table=11
BA000022.2	Hess	TU	2173104	2173298	0	+	.	ID=TU2008_TU;Name=TU2008_TU;IncludedSubFeatures=TU2008_5UTR,TU2008_5UTR,TU2008_CDS
BA000022.2	DDBJ	gene	2173197	2176772	.	+	.	ID=gene1962;Name=slr0143;gbkey=Gene;gene=slr0143;gene_biotype=protein_coding
BA000022.2	DDBJ	CDS	2173197	2176772	.	+	0	ID=cds1965;Parent=gene1962;Dbxref=NCBI_GP:BAA18543.1;Name=BAA18543.1;Note=ORF_ID:slr0143;gbkey=CDS;gene=slr0143;product=beta transducin-like protein;protein_id=BAA18543.1;transl_table=11
BA000022.2	Hess	TU	2173323	2173472	0	-	.	ID=TU2009_TU;Name=TU2009_TU;IncludedSubFeatures=TU2009_CDS,TU2009_CDS
BA000022.2	Hess	TU	2173482	2174473	0	+	.	ID=TU2010_TU;Name=TU2010_TU;IncludedSubFeatures=TU2010_CDS,TU2010_CDS
BA000022.2	Hess	TU	2175133	2175946	0	+	.	ID=TU2011_TU;Name=TU2011_TU;IncludedSubFeatures=TU2011_CDS,TU2011_CDS
BA000022.2	Hess	TU	2176081	2176289	0	-	.	ID=TU2012_TU;Name=TU2012_TU;IncludedSubFeatures=TU2012_CDS,TU2012_CDS
BA000022.2	Hess	TU	2176350	2176567	0	-	.	ID=TU2013_TU;Name=TU2013_TU;IncludedSubFeatures=TU2013_CDS,TU2013_CDS
BA000022.2	Hess	TU	2176579	2176740	0	-	.	ID=TU2014_TU;Name=TU2014_TU;IncludedSubFeatures=TU2014_CDS,TU2014_CDS
BA000022.2	Hess	TU	2176741	2177093	0	-	.	ID=TU2015_TU;Name=TU2015_TU;IncludedSubFeatures=TU2015_CDS,TU2015_CDS
BA000022.2	Hess	TU	2176909	2182070	0	+	.	ID=TU2016_TU;Name=TU2016_TU;IncludedSubFeatures=TU2016_5UTR,TU2016_5UTR,TU2016_CDS,TU2016_3UTR
BA000022.2	Hess	TU	2177429	2177855	0	-	.	ID=TU2017_TU;Name=TU2017_TU;IncludedSubFeatures=TU2017_CDS,TU2017_CDS
BA000022.2	Hess	TU	2181535	2182308	0	-	.	ID=TU2018_TU;Name=TU2018_TU;IncludedSubFeatures=TU2018_CDS,TU2018_CDS
BA000022.2	DDBJ	gene	2182063	2183958	.	+	.	ID=gene1971;Name=slr0152;gbkey=Gene;gene=slr0152;gene_biotype=protein_coding
BA000022.2	DDBJ	CDS	2182063	2183958	.	+	0	ID=cds1974;Parent=gene1971;Dbxref=NCBI_GP:BAA18552.1;Name=BAA18552.1;Note=ORF_ID:slr0152;gbkey=CDS;gene=slr0152;product=serine/threonine protein kinase;protein_id=BAA18552.1;transl_table=11
BA000022.2	Hess	TU	2182071	2183331	0	+	.	ID=TU2019_TU;Name=TU2019_TU;IncludedSubFeatures=TU2019_5UTR,TU2019_5UTR,TU2019_CDS
BA000022.2	Hess	TU	2183056	2183382	0	-	.	ID=TU2020_TU;Name=TU2020_TU;IncludedSubFeatures=TU2020_CDS,TU2020_CDS
BA000022.2	Hess	TU	2183346	2183579	0	+	.	ID=TU2021_TU;Name=TU2021_TU;IncludedSubFeatures=TU2021_CDS,TU2021_CDS
BA000022.2	Hess	TU	2183817	2185828	0	-	.	ID=TU2022_TU;Name=TU2022_TU;IncludedSubFeatures=TU2022_5UTR,TU2022_5UTR,TU2022_CDS,TU2022_3UTR
BA000022.2	Hess	TU	2185829	2188108	0	-	.	ID=TU2023_TU;Name=TU2023_TU;IncludedSubFeatures=TU2023_5UTR,TU2023_5UTR,TU2023_CDS,TU2023_3UTR
BA000022.2	Hess	TU	2185841	2185961	0	+	.	ID=TU2024_TU;Name=TU2024_TU;IncludedSubFeatures=TU2024_CDS,TU2024_CDS
BA000022.2	Hess	TU	2188109	2190322	0	-	.	ID=TU2025_TU;Name=TU2025_TU;IncludedSubFeatures=TU2025_5UTR,TU2025_5UTR,TU2025_CDS,TU2025_3UTR
BA000022.2	DDBJ	mobile_genetic_element	2190582	2190909	.	-	.	ID=id80;gbkey=mobile_element;mobile_element_type=insertion sequence:ISY352h
BA000022.2	Hess	TU	2190906	2192111	0	-	.	ID=TU2026_TU;Name=TU2026_TU;IncludedSubFeatures=TU2026_5UTR,TU2026_5UTR,TU2026_CDS,TU2026_3UTR
BA000022.2	Hess	TU	2192112	2193445	0	-	.	ID=TU2027_TU;Name=TU2027_TU;IncludedSubFeatures=TU2027_5UTR,TU2027_5UTR,TU2027_CDS,TU2027_3UTR
BA000022.2	Hess	TU	2192397	2192888	0	+	.	ID=TU2028_TU;Name=TU2028_TU;IncludedSubFeatures=TU2028_CDS,TU2028_CDS
BA000022.2	Hess	TU	2193446	2193884	0	-	.	ID=TU2029_TU;Name=TU2029_TU;IncludedSubFeatures=TU2029_5UTR,TU2029_5UTR,TU2029_CDS,TU2029_3UTR
BA000022.2	Hess	TU	2194372	2197663	0	+	.	ID=TU2030_TU;Name=TU2030_TU;IncludedSubFeatures=TU2030_5UTR,TU2030_5UTR,TU2030_CDS,TU2030_3UTR
BA000022.2	Hess	TU	2197578	2202678	0	-	.	ID=TU2031_TU;Name=TU2031_TU;IncludedSubFeatures=TU2031_5UTR,TU2031_5UTR,TU2031_CDS,TU2031_3UTR
BA000022.2	Hess	TU	2202890	2205378	0	+	.	ID=TU2032_TU;Name=TU2032_TU;IncludedSubFeatures=TU2032_5UTR,TU2032_5UTR,TU2032_CDS,TU2032_3UTR
BA000022.2	Hess	TU	2205379	2205701	0	+	.	ID=TU2033_TU;Name=TU2033_TU;IncludedSubFeatures=TU2033_CDS,TU2033_CDS
BA000022.2	Hess	TU	2205702	2207266	0	+	.	ID=TU2034_TU;Name=TU2034_TU;IncludedSubFeatures=TU2034_5UTR,TU2034_5UTR,TU2034_CDS,TU2034_3UTR
BA000022.2	Hess	TU	2207209	2208725	0	-	.	ID=TU2035_TU;Name=TU2035_TU;IncludedSubFeatures=TU2035_5UTR,TU2035_5UTR,TU2035_CDS,TU2035_3UTR
BA000022.2	Hess	TU	2208726	2209980	0	-	.	ID=TU2036_TU;Name=TU2036_TU;IncludedSubFeatures=TU2036_5UTR,TU2036_5UTR,TU2036_CDS,TU2036_3UTR
BA000022.2	Hess	TU	2209981	2210183	0	-	.	ID=TU2037_TU;Name=TU2037_TU;IncludedSubFeatures=TU2037_5UTR,TU2037_5UTR,TU2037_CDS,TU2037_3UTR
BA000022.2	Hess	TU	2210184	2210341	0	-	.	ID=TU2038_TU;Name=TU2038_TU;IncludedSubFeatures=TU2038_CDS,TU2038_CDS,TU2038_3UTR
BA000022.2	DDBJ	mobile_genetic_element	2210271	2211142	.	+	.	ID=id81;gbkey=mobile_element;mobile_element_type=insertion sequence:ISY523n
BA000022.2	DDBJ	gene	2210451	2210705	.	+	.	ID=gene1991;Name=ssr0256;gbkey=Gene;gene=ssr0256;gene_biotype=protein_coding
BA000022.2	DDBJ	CDS	2210451	2210705	.	+	0	ID=cds1994;Parent=gene1991;Dbxref=NCBI_GP:BAA18572.1;Name=BAA18572.1;Note=ORF_ID:ssr0256;gbkey=CDS;gene=ssr0256;product=transposase;protein_id=BAA18572.1;transl_table=11
BA000022.2	DDBJ	gene	2210626	2210928	.	+	.	ID=gene1992;Name=slr0166;gbkey=Gene;gene=slr0166;gene_biotype=protein_coding
BA000022.2	DDBJ	CDS	2210626	2210928	.	+	0	ID=cds1995;Parent=gene1992;Dbxref=NCBI_GP:BAA18573.1;Name=BAA18573.1;Note=ORF_ID:slr0166;gbkey=CDS;gene=slr0166;product=transposase;protein_id=BAA18573.1;transl_table=11
BA000022.2	Hess	TU	2210938	2211039	0	+	.	ID=TU2039_TU;Name=TU2039_TU;IncludedSubFeatures=TU2039_CDS,TU2039_CDS,TU2039_3UTR
BA000022.2	Hess	TU	2211085	2211186	0	+	.	ID=TU2040_TU;Name=TU2040_TU;IncludedSubFeatures=TU2040_CDS,TU2040_CDS,TU2040_3UTR
BA000022.2	Hess	TU	2211242	2214176	0	+	.	ID=TU2041_TU;Name=TU2041_TU;IncludedSubFeatures=TU2041_5UTR,TU2041_5UTR,TU2041_CDS
BA000022.2	Hess	TU	2212901	2213484	0	-	.	ID=TU2042_TU;Name=TU2042_TU;IncludedSubFeatures=TU2042_CDS,TU2042_CDS
BA000022.2	DDBJ	gene	2213707	2214735	.	+	.	ID=gene1995;Name=cbiB;gbkey=Gene;gene=cbiB;gene_biotype=protein_coding
BA000022.2	DDBJ	CDS	2213707	2214735	.	+	0	ID=cds1998;Parent=gene1995;Dbxref=NCBI_GP:BAA18576.1;Name=BAA18576.1;Note=ORF_ID:slr1925%3B~gene:cbiB or cobD;gbkey=CDS;gene=cbiB;product=CbiB protein;protein_id=BAA18576.1;transl_table=11
BA000022.2	DDBJ	gene	2214685	2215551	.	-	.	ID=gene1996;Name=prfB;gbkey=Gene;gene=prfB;gene_biotype=protein_coding
BA000022.2	DDBJ	CDS	2214685	2215551	.	-	0	ID=cds1999;Parent=gene1996;Dbxref=NCBI_GP:BAA18577.1;Name=BAA18577.1;Note=ORF_ID:sll1865;gbkey=CDS;gene=prfB;product=peptide chain release factor;protein_id=BAA18577.1;transl_table=11
BA000022.2	Hess	TU	2215954	2217037	0	+	.	ID=TU2043_TU;Name=TU2043_TU;IncludedSubFeatures=TU2043_CDS,TU2043_CDS,TU2043_3UTR
BA000022.2	DDBJ	gene	2216476	2219175	.	-	.	ID=gene1997;Name=sll1864;gbkey=Gene;gene=sll1864;gene_biotype=protein_coding
BA000022.2	DDBJ	CDS	2216476	2219175	.	-	0	ID=cds2000;Parent=gene1997;Dbxref=NCBI_GP:BAA18578.1;Name=BAA18578.1;Note=ORF_ID:sll1864;gbkey=CDS;gene=sll1864;product=chloride channel protein;protein_id=BAA18578.1;transl_table=11
BA000022.2	Hess	TU	2217628	2217727	0	+	.	ID=TU2044_TU;Name=TU2044_TU;IncludedSubFeatures=TU2044_CDS,TU2044_CDS
BA000022.2	DDBJ	gene	2219122	2219793	.	+	.	ID=gene1998;Name=slr1926;gbkey=Gene;gene=slr1926;gene_biotype=protein_coding
BA000022.2	DDBJ	CDS	2219122	2219793	.	+	0	ID=cds2001;Parent=gene1998;Dbxref=NCBI_GP:BAA18579.1;Name=BAA18579.1;Note=ORF_ID:slr1926%3B~unknown protein;gbkey=CDS;gene=slr1926;product=BAA18579.1;protein_id=BAA18579.1;transl_table=11
BA000022.2	Hess	TU	2219261	2221034	0	+	.	ID=TU2045_TU;Name=TU2045_TU;IncludedSubFeatures=TU2045_5UTR,TU2045_5UTR,TU2045_CDS,TU2045_3UTR
BA000022.2	Hess	TU	2221035	2222289	0	+	.	ID=TU2046_TU;Name=TU2046_TU;IncludedSubFeatures=TU2046_5UTR,TU2046_5UTR,TU2046_CDS,TU2046_3UTR
BA000022.2	Hess	TU	2221657	2223461	0	-	.	ID=TU2047_TU;Name=TU2047_TU;IncludedSubFeatures=TU2047_CDS,TU2047_CDS
BA000022.2	Hess	TU	2222290	2224868	0	+	.	ID=TU2048_TU;Name=TU2048_TU;IncludedSubFeatures=TU2048_5UTR,TU2048_5UTR,TU2048_CDS,TU2048_3UTR
BA000022.2	Hess	TU	2224678	2225244	0	-	.	ID=TU2049_TU;Name=TU2049_TU;IncludedSubFeatures=TU2049_5UTR,TU2049_5UTR,TU2049_CDS,TU2049_3UTR
BA000022.2	Hess	TU	2225245	2225701	0	-	.	ID=TU2050_TU;Name=TU2050_TU;IncludedSubFeatures=TU2050_5UTR,TU2050_5UTR,TU2050_CDS,TU2050_3UTR
BA000022.2	Hess	TU	2225702	2225764	0	-	.	ID=TU2051_TU;Name=TU2051_TU;IncludedSubFeatures=TU2051_CDS,TU2051_CDS
BA000022.2	Hess	TU	2225765	2225861	0	-	.	ID=TU2052_TU;Name=TU2052_TU;IncludedSubFeatures=TU2052_CDS,TU2052_CDS
BA000022.2	DDBJ	gene	2225766	2226530	.	-	.	ID=gene2007;Name=sll1861;gbkey=Gene;gene=sll1861;gene_biotype=protein_coding
BA000022.2	DDBJ	CDS	2225766	2226530	.	-	0	ID=cds2010;Parent=gene2007;Dbxref=NCBI_GP:BAA18588.1;Name=BAA18588.1;Note=ORF_ID:sll1861;gbkey=CDS;gene=sll1861;product=transposase;protein_id=BAA18588.1;transl_table=11
BA000022.2	Hess	TU	2225779	2225878	0	+	.	ID=TU2053_TU;Name=TU2053_TU;IncludedSubFeatures=TU2053_CDS,TU2053_CDS
BA000022.2	DDBJ	mobile_genetic_element	2225804	2226597	.	-	.	ID=id82;gbkey=mobile_element;mobile_element_type=insertion sequence:ISY523o
BA000022.2	Hess	TU	2226426	2227399	0	-	.	ID=TU2054_TU;Name=TU2054_TU;IncludedSubFeatures=TU2054_5UTR,TU2054_5UTR,TU2054_CDS
BA000022.2	Hess	TU	2226523	2226664	0	+	.	ID=TU2055_TU;Name=TU2055_TU;IncludedSubFeatures=TU2055_CDS,TU2055_CDS
BA000022.2	DDBJ	mobile_genetic_element	2226601	2227471	.	-	.	ID=id83;gbkey=mobile_element;mobile_element_type=insertion sequence:ISY523d
BA000022.2	Hess	TU	2226665	2227021	0	+	.	ID=TU2056_TU;Name=TU2056_TU;IncludedSubFeatures=TU2056_CDS,TU2056_CDS
BA000022.2	Hess	TU	2227397	2227686	0	+	.	ID=TU2057_TU;Name=TU2057_TU;IncludedSubFeatures=TU2057_CDS,TU2057_CDS
BA000022.2	DDBJ	gene	2227829	2228377	.	+	.	ID=gene2009;Name=rfbC_slr1933;gbkey=Gene;gene=rfbC;gene_biotype=protein_coding
BA000022.2	DDBJ	CDS	2227829	2228377	.	+	0	ID=cds2012;Parent=gene2009;Dbxref=NCBI_GP:BAA18590.1;Name=BAA18590.1;Note=ORF_ID:slr1933;gbkey=CDS;gene=rfbC;product=dTDP-4-dehydrorhamnose 3%2C5-epimerase;protein_id=BAA18590.1;transl_table=11
BA000022.2	Hess	TU	2228047	2228310	0	-	.	ID=TU2058_TU;Name=TU2058_TU;IncludedSubFeatures=TU2058_CDS,TU2058_CDS
BA000022.2	Hess	TU	2228311	2230387	0	-	.	ID=TU2059_TU;Name=TU2059_TU;IncludedSubFeatures=TU2059_5UTR,TU2059_5UTR,TU2059_CDS,TU2059_3UTR
BA000022.2	Hess	TU	2230443	2231564	0	+	.	ID=TU2060_TU;Name=TU2060_TU;IncludedSubFeatures=TU2060_5UTR,TU2060_5UTR,TU2060_CDS,TU2060_3UTR
BA000022.2	Hess	TU	2231565	2232224	0	+	.	ID=TU2061_TU;Name=TU2061_TU;IncludedSubFeatures=TU2061_5UTR,TU2061_5UTR,TU2061_CDS
BA000022.2	DDBJ	gene	2231639	2233036	.	+	.	ID=gene2012;Name=slr1935;gbkey=Gene;gene=slr1935;gene_biotype=protein_coding
BA000022.2	DDBJ	CDS	2231639	2233036	.	+	0	ID=cds2015;Parent=gene2012;Dbxref=NCBI_GP:BAA18593.1;Name=BAA18593.1;Note=ORF_ID:slr1935%3B~unknown protein;gbkey=CDS;gene=slr1935;product=BAA18593.1;protein_id=BAA18593.1;transl_table=11
BA000022.2	Hess	TU	2232351	2232465	0	-	.	ID=TU2062_TU;Name=TU2062_TU;IncludedSubFeatures=TU2062_CDS,TU2062_CDS
BA000022.2	DDBJ	gene	2233037	2233864	.	-	.	ID=gene2013;Name=xthA;gbkey=Gene;gene=xthA;gene_biotype=protein_coding
BA000022.2	DDBJ	CDS	2233037	2233864	.	-	0	ID=cds2016;Parent=gene2013;Dbxref=NCBI_GP:BAA18594.1;Name=BAA18594.1;Note=ORF_ID:sll1854%3B~gene:xthA or xth;gbkey=CDS;gene=xthA;product=exodeoxyribonuclease III;protein_id=BAA18594.1;transl_table=11
BA000022.2	DDBJ	gene	2233809	2234273	.	-	.	ID=gene2014;Name=sll1853;gbkey=Gene;gene=sll1853;gene_biotype=protein_coding
BA000022.2	DDBJ	CDS	2233809	2234273	.	-	0	ID=cds2017;Parent=gene2014;Dbxref=NCBI_GP:BAA18595.1;Name=BAA18595.1;Note=ORF_ID:sll1853%3B~unknown protein;gbkey=CDS;gene=sll1853;product=BAA18595.1;protein_id=BAA18595.1;transl_table=11
BA000022.2	Hess	TU	2233933	2234796	0	-	.	ID=TU2063_TU;Name=TU2063_TU;IncludedSubFeatures=TU2063_5UTR,TU2063_5UTR,TU2063_CDS
BA000022.2	Hess	TU	2234260	2234538	0	+	.	ID=TU2064_TU;Name=TU2064_TU;IncludedSubFeatures=TU2064_CDS,TU2064_CDS
BA000022.2	Hess	TU	2234978	2235534	0	+	.	ID=TU2065_TU;Name=TU2065_TU;IncludedSubFeatures=TU2065_CDS,TU2065_CDS
BA000022.2	DDBJ	gene	2235072	2235458	.	-	.	ID=gene2016;Name=sll1851;gbkey=Gene;gene=sll1851;gene_biotype=protein_coding
BA000022.2	DDBJ	CDS	2235072	2235458	.	-	0	ID=cds2019;Parent=gene2016;Dbxref=NCBI_GP:BAA18597.1;Name=BAA18597.1;Note=ORF_ID:sll1851%3B~unknown protein;gbkey=CDS;gene=sll1851;product=BAA18597.1;protein_id=BAA18597.1;transl_table=11
BA000022.2	Hess	TU	2235532	2238978	0	-	.	ID=TU2066_TU;Name=TU2066_TU;IncludedSubFeatures=TU2066_5UTR,TU2066_5UTR,TU2066_CDS,TU2066_3UTR
BA000022.2	Hess	TU	2235535	2236701	0	+	.	ID=TU2067_TU;Name=TU2067_TU;IncludedSubFeatures=TU2067_5UTR,TU2067_5UTR,TU2067_CDS,TU2067_3UTR
BA000022.2	Hess	TU	2236892	2238375	0	+	.	ID=TU2068_TU;Name=TU2068_TU;IncludedSubFeatures=TU2068_5UTR,TU2068_5UTR,TU2068_CDS,TU2068_3UTR
BA000022.2	DDBJ	gene	2239239	2241248	.	+	.	ID=gene2022;Name=slr1939;gbkey=Gene;gene=slr1939;gene_biotype=protein_coding
BA000022.2	DDBJ	CDS	2239239	2241248	.	+	0	ID=cds2025;Parent=gene2022;Dbxref=NCBI_GP:BAA18603.1;Name=BAA18603.1;Note=ORF_ID:slr1939%3B~unknown protein;gbkey=CDS;gene=slr1939;product=BAA18603.1;protein_id=BAA18603.1;transl_table=11
BA000022.2	Hess	TU	2240150	2240792	0	+	.	ID=TU2069_TU;Name=TU2069_TU;IncludedSubFeatures=TU2069_CDS,TU2069_CDS
BA000022.2	Hess	TU	2241027	2241257	0	+	.	ID=TU2070_TU;Name=TU2070_TU;IncludedSubFeatures=TU2070_CDS,TU2070_CDS
BA000022.2	Hess	TU	2241258	2241317	0	+	.	ID=TU2071_TU;Name=TU2071_TU;IncludedSubFeatures=TU2071_CDS,TU2071_CDS
BA000022.2	Hess	TU	2241318	2242910	0	+	.	ID=TU2072_TU;Name=TU2072_TU;IncludedSubFeatures=TU2072_5UTR,TU2072_5UTR,TU2072_CDS
BA000022.2	DDBJ	gene	2242886	2243137	.	+	.	ID=gene2024;Name=ssr3300;gbkey=Gene;gene=ssr3300;gene_biotype=protein_coding
BA000022.2	DDBJ	CDS	2242886	2243137	.	+	0	ID=cds2027;Parent=gene2024;Dbxref=NCBI_GP:BAA18605.1;Name=BAA18605.1;Note=ORF_ID:ssr3300%3B~unknown protein;gbkey=CDS;gene=ssr3300;product=BAA18605.1;protein_id=BAA18605.1;transl_table=11
BA000022.2	Hess	TU	2243237	2243742	0	-	.	ID=TU2073_TU;Name=TU2073_TU;IncludedSubFeatures=TU2073_5UTR,TU2073_5UTR,TU2073_CDS,TU2073_3UTR
BA000022.2	Hess	TU	2243819	2245370	0	+	.	ID=TU2074_TU;Name=TU2074_TU;IncludedSubFeatures=TU2074_5UTR,TU2074_5UTR,TU2074_CDS,TU2074_3UTR
BA000022.2	Hess	TU	2244570	2244669	0	-	.	ID=TU2075_TU;Name=TU2075_TU;IncludedSubFeatures=TU2075_CDS,TU2075_CDS
BA000022.2	Hess	TU	2244676	2244914	0	-	.	ID=TU2076_TU;Name=TU2076_TU;IncludedSubFeatures=TU2076_CDS,TU2076_CDS
BA000022.2	Hess	TU	2245371	2248497	0	+	.	ID=TU2077_TU;Name=TU2077_TU;IncludedSubFeatures=TU2077_5UTR,TU2077_5UTR,TU2077_CDS,TU2077_3UTR
BA000022.2	Hess	TU	2248539	2250209	0	+	.	ID=TU2078_TU;Name=TU2078_TU;IncludedSubFeatures=TU2078_5UTR,TU2078_5UTR,TU2078_CDS,TU2078_3UTR
BA000022.2	Hess	TU	2249972	2250609	0	-	.	ID=TU2079_TU;Name=TU2079_TU;IncludedSubFeatures=TU2079_CDS,TU2079_CDS,TU2079_3UTR
BA000022.2	Hess	TU	2250210	2250631	0	+	.	ID=TU2080_TU;Name=TU2080_TU;IncludedSubFeatures=TU2080_5UTR,TU2080_5UTR,TU2080_CDS,TU2080_3UTR
BA000022.2	Hess	TU	2250632	2251323	0	+	.	ID=TU2081_TU;Name=TU2081_TU;IncludedSubFeatures=TU2081_5UTR,TU2081_5UTR,TU2081_CDS
BA000022.2	DDBJ	gene	2250711	2251496	.	+	.	ID=gene2032;Name=slr1946;gbkey=Gene;gene=slr1946;gene_biotype=protein_coding
BA000022.2	DDBJ	CDS	2250711	2251496	.	+	0	ID=cds2035;Parent=gene2032;Dbxref=NCBI_GP:BAA18613.1;Name=BAA18613.1;Note=ORF_ID:slr1946%3B~unknown protein;gbkey=CDS;gene=slr1946;product=BAA18613.1;protein_id=BAA18613.1;transl_table=11
BA000022.2	Hess	TU	2251587	2253025	0	-	.	ID=TU2082_TU;Name=TU2082_TU;IncludedSubFeatures=TU2082_5UTR,TU2082_5UTR,TU2082_CDS,TU2082_3UTR
BA000022.2	Hess	TU	2252365	2252924	0	+	.	ID=TU2083_TU;Name=TU2083_TU;IncludedSubFeatures=TU2083_CDS,TU2083_CDS
BA000022.2	Hess	TU	2253120	2254058	0	+	.	ID=TU2084_TU;Name=TU2084_TU;IncludedSubFeatures=TU2084_5UTR,TU2084_5UTR,TU2084_CDS,TU2084_3UTR
BA000022.2	Hess	TU	2253353	2254019	0	-	.	ID=TU2085_TU;Name=TU2085_TU;IncludedSubFeatures=TU2085_CDS,TU2085_CDS,TU2085_3UTR
BA000022.2	Hess	TU	2254059	2256597	0	+	.	ID=TU2086_TU;Name=TU2086_TU;IncludedSubFeatures=TU2086_5UTR,TU2086_5UTR,TU2086_CDS,TU2086_3UTR
BA000022.2	Hess	TU	2256598	2257178	0	+	.	ID=TU2087_TU;Name=TU2087_TU;IncludedSubFeatures=TU2087_5UTR,TU2087_5UTR,TU2087_CDS,TU2087_3UTR
BA000022.2	Hess	TU	2257179	2257983	0	+	.	ID=TU2088_TU;Name=TU2088_TU;IncludedSubFeatures=TU2088_5UTR,TU2088_5UTR,TU2088_CDS,TU2088_3UTR
BA000022.2	Hess	TU	2257984	2260100	0	+	.	ID=TU2089_TU;Name=TU2089_TU;IncludedSubFeatures=TU2089_5UTR,TU2089_5UTR,TU2089_CDS,TU2089_3UTR
BA000022.2	Hess	TU	2260128	2260229	0	+	.	ID=TU2090_TU;Name=TU2090_TU;IncludedSubFeatures=TU2090_CDS,TU2090_CDS
BA000022.2	Hess	TU	2260230	2262689	0	+	.	ID=TU2091_TU;Name=TU2091_TU;IncludedSubFeatures=TU2091_5UTR,TU2091_5UTR,TU2091_CDS,TU2091_3UTR
BA000022.2	Hess	TU	2261677	2261735	0	-	.	ID=TU2092_TU;Name=TU2092_TU;IncludedSubFeatures=TU2092_CDS,TU2092_CDS
BA000022.2	Hess	TU	2261736	2261868	0	-	.	ID=TU2093_TU;Name=TU2093_TU;IncludedSubFeatures=TU2093_CDS,TU2093_CDS
BA000022.2	Hess	TU	2262148	2262294	0	-	.	ID=TU2094_TU;Name=TU2094_TU;IncludedSubFeatures=TU2094_CDS,TU2094_CDS
BA000022.2	Hess	TU	2262718	2263692	0	-	.	ID=TU2095_TU;Name=TU2095_TU;IncludedSubFeatures=TU2095_5UTR,TU2095_5UTR,TU2095_CDS
BA000022.2	Hess	TU	2262766	2262867	0	+	.	ID=TU2096_TU;Name=TU2096_TU;IncludedSubFeatures=TU2096_CDS,TU2096_CDS
BA000022.2	DDBJ	gene	2263827	2264510	.	+	.	ID=gene2042;Name=lipB;gbkey=Gene;gene=lipB;gene_biotype=protein_coding
BA000022.2	DDBJ	CDS	2263827	2264510	.	+	0	ID=cds2045;Parent=gene2042;Dbxref=NCBI_GP:BAA18623.1;Name=BAA18623.1;Note=ORF_ID:slr0994;gbkey=CDS;gene=lipB;product=LipB protein;protein_id=BAA18623.1;transl_table=11
BA000022.2	Hess	TU	2264177	2264816	0	-	.	ID=TU2097_TU;Name=TU2097_TU;IncludedSubFeatures=TU2097_5UTR,TU2097_5UTR,TU2097_CDS,TU2097_3UTR
BA000022.2	Hess	TU	2264817	2266695	0	-	.	ID=TU2098_TU;Name=TU2098_TU;IncludedSubFeatures=TU2098_5UTR,TU2098_5UTR,TU2098_CDS,TU2098_3UTR
BA000022.2	Hess	TU	2266696	2267232	0	-	.	ID=TU2099_TU;Name=TU2099_TU;IncludedSubFeatures=TU2099_5UTR,TU2099_5UTR,TU2099_CDS,TU2099_3UTR
BA000022.2	DDBJ	gene	2266850	2267259	.	+	.	ID=gene2046;Name=sll0944_sequence_feature;gbkey=Gene;gene=sll0944;gene_biotype=other
BA000022.2	DDBJ	sequence_feature	2266850	2267259	.	+	.	ID=id87;Note=old_protein_id%3DBAA18626.1%3B~partial CDS location%2C complete CDS reported in Acc# D63999;gbkey=misc_feature;gene=sll0944
BA000022.2	DDBJ	gene	2266850	2267344	.	-	.	ID=gene2045;Name=sll0944_gene;gbkey=Gene;gene=sll0944;gene_biotype=protein_coding
BA000022.2	DDBJ	CDS	2266850	2267344	.	-	0	ID=cds2048;Parent=gene2045;Dbxref=NCBI_GP:BAA10018.2;Name=BAA10018.2;Note=ORF_ID:sll0944%3B~unknown protein;gbkey=CDS;gene=sll0944;product=BAA10018.2;protein_id=BAA10018.2;transl_table=11
BA000022.2	Hess	TU	2267081	2267435	0	+	.	ID=TU2100_TU;Name=TU2100_TU;IncludedSubFeatures=TU2100_CDS,TU2100_CDS
BA000022.2	Hess	TU	2267436	2269256	0	+	.	ID=TU2101_TU;Name=TU2101_TU;IncludedSubFeatures=TU2101_5UTR,TU2101_5UTR,TU2101_CDS,TU2101_3UTR
BA000022.2	Hess	TU	2269033	2270253	0	-	.	ID=TU2102_TU;Name=TU2102_TU;IncludedSubFeatures=TU2102_5UTR,TU2102_5UTR,TU2102_CDS,TU2102_3UTR
BA000022.2	Hess	TU	2270192	2270374	0	+	.	ID=TU2103_TU;Name=TU2103_TU;IncludedSubFeatures=TU2103_CDS,TU2103_CDS,TU2103_3UTR
BA000022.2	Hess	TU	2270254	2270391	0	-	.	ID=TU2104_TU;Name=TU2104_TU;IncludedSubFeatures=TU2104_CDS,TU2104_CDS,TU2104_3UTR
BA000022.2	Hess	TU	2270375	2270554	0	+	.	ID=TU2105_TU;Name=TU2105_TU;IncludedSubFeatures=TU2105_CDS,TU2105_CDS
BA000022.2	DDBJ	gene	2270624	2271571	.	+	.	ID=gene2049;Name=Era;gbkey=Gene;gene=Era;gene_biotype=protein_coding
BA000022.2	DDBJ	CDS	2270624	2271571	.	+	0	ID=cds2051;Parent=gene2049;Dbxref=NCBI_GP:BAA10021.1;Name=BAA10021.1;Note=ORF_ID:slr0321;gbkey=CDS;gene=Era;product=GTP-binding protein Era;protein_id=BAA10021.1;transl_table=11
BA000022.2	Hess	TU	2271555	2279033	0	+	.	ID=TU2106_TU;Name=TU2106_TU;IncludedSubFeatures=TU2106_5UTR,TU2106_5UTR,TU2106_CDS
BA000022.2	Hess	TU	2278742	2280970	0	-	.	ID=TU2107_TU;Name=TU2107_TU;IncludedSubFeatures=TU2107_5UTR,TU2107_5UTR,TU2107_CDS,TU2107_3UTR
BA000022.2	DDBJ	gene	2278921	2279406	.	+	.	ID=gene2053;Name=slr0325;gbkey=Gene;gene=slr0325;gene_biotype=protein_coding
BA000022.2	DDBJ	CDS	2278921	2279406	.	+	0	ID=cds2055;Parent=gene2053;Dbxref=NCBI_GP:BAA10025.1;Name=BAA10025.1;Note=ORF_ID:slr0325%3B~unknown protein;gbkey=CDS;gene=slr0325;product=BAA10025.1;protein_id=BAA10025.1;transl_table=11
BA000022.2	Hess	TU	2280986	2285056	0	+	.	ID=TU2108_TU;Name=TU2108_TU;IncludedSubFeatures=TU2108_5UTR,TU2108_5UTR,TU2108_CDS,TU2108_3UTR
BA000022.2	Hess	TU	2284549	2286129	0	-	.	ID=TU2109_TU;Name=TU2109_TU;IncludedSubFeatures=TU2109_5UTR,TU2109_5UTR,TU2109_CDS,TU2109_3UTR
BA000022.2	Hess	TU	2286130	2287107	0	-	.	ID=TU2110_TU;Name=TU2110_TU;IncludedSubFeatures=TU2110_5UTR,TU2110_5UTR,TU2110_CDS,TU2110_3UTR
BA000022.2	Hess	TU	2287108	2287306	0	-	.	ID=TU2111_TU;Name=TU2111_TU;IncludedSubFeatures=TU2111_CDS,TU2111_CDS
BA000022.2	Hess	TU	2287307	2287642	0	-	.	ID=TU2112_TU;Name=TU2112_TU;IncludedSubFeatures=TU2112_5UTR,TU2112_5UTR,TU2112_CDS,TU2112_3UTR
BA000022.2	Hess	TU	2287643	2288007	0	-	.	ID=TU2113_TU;Name=TU2113_TU;IncludedSubFeatures=TU2113_CDS,TU2113_CDS
BA000022.2	Hess	TU	2287928	2289678	0	+	.	ID=TU2114_TU;Name=TU2114_TU;IncludedSubFeatures=TU2114_5UTR,TU2114_5UTR,TU2114_CDS,TU2114_3UTR
BA000022.2	Hess	TU	2288291	2288381	0	-	.	ID=TU2115_TU;Name=TU2115_TU;IncludedSubFeatures=TU2115_CDS,TU2115_CDS
BA000022.2	Hess	TU	2289520	2289630	0	-	.	ID=TU2116_TU;Name=TU2116_TU;IncludedSubFeatures=TU2116_CDS,TU2116_CDS
BA000022.2	Hess	TU	2289679	2290637	0	+	.	ID=TU2117_TU;Name=TU2117_TU;IncludedSubFeatures=TU2117_5UTR,TU2117_5UTR,TU2117_CDS,TU2117_3UTR
BA000022.2	Hess	TU	2290638	2291623	0	+	.	ID=TU2118_TU;Name=TU2118_TU;IncludedSubFeatures=TU2118_5UTR,TU2118_5UTR,TU2118_CDS,TU2118_3UTR
BA000022.2	DDBJ	gene	2291091	2291897	.	-	.	ID=gene2069;Name=sll0295;gbkey=Gene;gene=sll0295;gene_biotype=protein_coding
BA000022.2	DDBJ	CDS	2291091	2291897	.	-	0	ID=cds2071;Parent=gene2069;Dbxref=NCBI_GP:BAA10041.1;Name=BAA10041.1;Note=ORF_ID:sll0295%3B~unknown protein;gbkey=CDS;gene=sll0295;product=BAA10041.1;protein_id=BAA10041.1;transl_table=11
BA000022.2	Hess	TU	2291819	2292083	0	+	.	ID=TU2119_TU;Name=TU2119_TU;IncludedSubFeatures=TU2119_CDS,TU2119_CDS,TU2119_3UTR
BA000022.2	Hess	TU	2292084	2292186	0	+	.	ID=TU2120_TU;Name=TU2120_TU;IncludedSubFeatures=TU2120_CDS,TU2120_CDS
BA000022.2	Hess	TU	2292187	2294967	0	+	.	ID=TU2121_TU;Name=TU2121_TU;IncludedSubFeatures=TU2121_5UTR,TU2121_5UTR,TU2121_CDS,TU2121_3UTR
BA000022.2	Hess	TU	2292969	2293068	0	-	.	ID=TU2122_TU;Name=TU2122_TU;IncludedSubFeatures=TU2122_CDS,TU2122_CDS
BA000022.2	Hess	TU	2295099	2296526	0	+	.	ID=TU2123_TU;Name=TU2123_TU;IncludedSubFeatures=TU2123_5UTR,TU2123_5UTR,TU2123_CDS
BA000022.2	DDBJ	gene	2295152	2297341	.	+	.	ID=gene2071;Name=slr0337;gbkey=Gene;gene=slr0337;gene_biotype=protein_coding
BA000022.2	DDBJ	CDS	2295152	2297341	.	+	0	ID=cds2073;Parent=gene2071;Dbxref=NCBI_GP:BAA10043.1;Name=BAA10043.1;Note=ORF_ID:slr0337%3B~unknown protein;gbkey=CDS;gene=slr0337;product=BAA10043.1;protein_id=BAA10043.1;transl_table=11
BA000022.2	DDBJ	gene	2297368	2298570	.	-	.	ID=gene2072;Name=sll0294;gbkey=Gene;gene=sll0294;gene_biotype=protein_coding
BA000022.2	DDBJ	CDS	2297368	2298570	.	-	0	ID=cds2074;Parent=gene2072;Dbxref=NCBI_GP:BAA10044.1;Name=BAA10044.1;Note=ORF_ID:sll0294%3B~unknown protein;gbkey=CDS;gene=sll0294;product=BAA10044.1;protein_id=BAA10044.1;transl_table=11
BA000022.2	Hess	TU	2298110	2299150	0	-	.	ID=TU2124_TU;Name=TU2124_TU;IncludedSubFeatures=TU2124_5UTR,TU2124_5UTR,TU2124_CDS
BA000022.2	Hess	TU	2299181	2299307	0	-	.	ID=TU2125_TU;Name=TU2125_TU;IncludedSubFeatures=TU2125_CDS,TU2125_CDS
BA000022.2	Hess	TU	2299296	2302493	0	+	.	ID=TU2126_TU;Name=TU2126_TU;IncludedSubFeatures=TU2126_5UTR,TU2126_5UTR,TU2126_CDS,TU2126_3UTR
BA000022.2	Hess	TU	2301066	2301417	0	-	.	ID=TU2127_TU;Name=TU2127_TU;IncludedSubFeatures=TU2127_CDS,TU2127_CDS
BA000022.2	Hess	TU	2302494	2303409	0	+	.	ID=TU2128_TU;Name=TU2128_TU;IncludedSubFeatures=TU2128_5UTR,TU2128_5UTR,TU2128_CDS,TU2128_3UTR
BA000022.2	Hess	TU	2303410	2304044	0	+	.	ID=TU2129_TU;Name=TU2129_TU;IncludedSubFeatures=TU2129_5UTR,TU2129_5UTR,TU2129_CDS,TU2129_3UTR
BA000022.2	Hess	TU	2304045	2304944	0	+	.	ID=TU2130_TU;Name=TU2130_TU;IncludedSubFeatures=TU2130_5UTR,TU2130_5UTR,TU2130_CDS,TU2130_3UTR
BA000022.2	DDBJ	gene	2304558	2305886	.	-	.	ID=gene2079;Name=sll0177;gbkey=Gene;gene=sll0177;gene_biotype=protein_coding
BA000022.2	DDBJ	CDS	2304558	2305886	.	-	0	ID=cds2081;Parent=gene2079;Dbxref=NCBI_GP:BAA10051.1;Name=BAA10051.1;Note=ORF_ID:sll0177%3B~unknown protein;gbkey=CDS;gene=sll0177;product=BAA10051.1;protein_id=BAA10051.1;transl_table=11
BA000022.2	Hess	TU	2305817	2306455	0	-	.	ID=TU2131_TU;Name=TU2131_TU;IncludedSubFeatures=TU2131_5UTR,TU2131_5UTR,TU2131_CDS
BA000022.2	Hess	TU	2306456	2306853	0	-	.	ID=TU2132_TU;Name=TU2132_TU;IncludedSubFeatures=TU2132_5UTR,TU2132_5UTR,TU2132_CDS,TU2132_3UTR
BA000022.2	DDBJ	gene	2306850	2308472	.	-	.	ID=gene2082;Name=sll0175;gbkey=Gene;gene=sll0175;gene_biotype=protein_coding
BA000022.2	DDBJ	CDS	2306850	2308472	.	-	0	ID=cds2084;Parent=gene2082;Dbxref=NCBI_GP:BAA10054.1;Name=BAA10054.1;Note=ORF_ID:sll0175;gbkey=CDS;gene=sll0175;product=putative%3B ORF1;protein_id=BAA10054.1;transl_table=11
BA000022.2	Hess	TU	2307192	2311253	0	-	.	ID=TU2133_TU;Name=TU2133_TU;IncludedSubFeatures=TU2133_5UTR,TU2133_5UTR,TU2133_CDS
BA000022.2	Hess	TU	2309028	2309129	0	+	.	ID=TU2134_TU;Name=TU2134_TU;IncludedSubFeatures=TU2134_CDS,TU2134_CDS
BA000022.2	DDBJ	gene	2311377	2312495	.	-	.	ID=gene2086;Name=gcvT;gbkey=Gene;gene=gcvT;gene_biotype=protein_coding
BA000022.2	DDBJ	CDS	2311377	2312495	.	-	0	ID=cds2088;Parent=gene2086;Dbxref=NCBI_GP:BAA10058.1;Name=BAA10058.1;Note=ORF_ID:sll0171;gbkey=CDS;gene=gcvT;product=aminomethyltransferase;protein_id=BAA10058.1;transl_table=11
BA000022.2	Hess	TU	2311883	2312537	0	-	.	ID=TU2135_TU;Name=TU2135_TU;IncludedSubFeatures=TU2135_5UTR,TU2135_5UTR,TU2135_CDS
BA000022.2	Hess	TU	2312568	2314672	0	-	.	ID=TU2136_TU;Name=TU2136_TU;IncludedSubFeatures=TU2136_5UTR,TU2136_5UTR,TU2136_CDS,TU2136_3UTR
BA000022.2	Hess	TU	2314383	2314482	0	+	.	ID=TU2137_TU;Name=TU2137_TU;IncludedSubFeatures=TU2137_CDS,TU2137_CDS
BA000022.2	Hess	TU	2314615	2314716	0	+	.	ID=TU2138_TU;Name=TU2138_TU;IncludedSubFeatures=TU2138_CDS,TU2138_CDS
BA000022.2	Hess	TU	2314673	2317017	0	-	.	ID=TU2139_TU;Name=TU2139_TU;IncludedSubFeatures=TU2139_5UTR,TU2139_5UTR,TU2139_CDS,TU2139_3UTR
BA000022.2	Hess	TU	2315611	2316114	0	+	.	ID=TU2140_TU;Name=TU2140_TU;IncludedSubFeatures=TU2140_CDS,TU2140_CDS
BA000022.2	Hess	TU	2317018	2318997	0	-	.	ID=TU2141_TU;Name=TU2141_TU;IncludedSubFeatures=TU2141_5UTR,TU2141_5UTR,TU2141_CDS
BA000022.2	DDBJ	gene	2318011	2319627	.	-	.	ID=gene2091;Name=hemD;gbkey=Gene;gene=hemD;gene_biotype=protein_coding
BA000022.2	DDBJ	CDS	2318011	2319627	.	-	0	ID=cds2093;Parent=gene2091;Dbxref=NCBI_GP:BAA10063.1;Name=BAA10063.1;Note=ORF_ID:sll0166;gbkey=CDS;gene=hemD;product=uroporphyrin-III synthase;protein_id=BAA10063.1;transl_table=11
BA000022.2	Hess	TU	2318038	2318139	0	+	.	ID=TU2142_TU;Name=TU2142_TU;IncludedSubFeatures=TU2142_CDS,TU2142_CDS
BA000022.2	Hess	TU	2319434	2324768	0	-	.	ID=TU2143_TU;Name=TU2143_TU;IncludedSubFeatures=TU2143_5UTR,TU2143_5UTR,TU2143_CDS
BA000022.2	DDBJ	gene	2325045	2325629	.	-	.	ID=gene2093;Name=sll0162;gbkey=Gene;gene=sll0162;gene_biotype=protein_coding
BA000022.2	DDBJ	CDS	2325045	2325629	.	-	0	ID=cds2095;Parent=gene2093;Dbxref=NCBI_GP:BAA10065.1;Name=BAA10065.1;Note=ORF_ID:sll0162%3B~unknown protein;gbkey=CDS;gene=sll0162;product=BAA10065.1;protein_id=BAA10065.1;transl_table=11
BA000022.2	Hess	TU	2325819	2328057	0	+	.	ID=TU2144_TU;Name=TU2144_TU;IncludedSubFeatures=TU2144_5UTR,TU2144_5UTR,TU2144_CDS,TU2144_3UTR
BA000022.2	Hess	TU	2326907	2327006	0	-	.	ID=TU2145_TU;Name=TU2145_TU;IncludedSubFeatures=TU2145_CDS,TU2145_CDS
BA000022.2	Hess	TU	2327284	2328236	0	-	.	ID=TU2146_TU;Name=TU2146_TU;IncludedSubFeatures=TU2146_CDS,TU2146_CDS
BA000022.2	DDBJ	mobile_genetic_element	2328180	2329050	.	-	.	ID=id89;gbkey=mobile_element;mobile_element_type=insertion sequence:ISY523p
BA000022.2	Hess	TU	2328284	2328383	0	-	.	ID=TU2147_TU;Name=TU2147_TU;IncludedSubFeatures=TU2147_CDS,TU2147_CDS
BA000022.2	DDBJ	gene	2328393	2328695	.	-	.	ID=gene2096;Name=sll0161;gbkey=Gene;gene=sll0161;gene_biotype=protein_coding
BA000022.2	DDBJ	CDS	2328393	2328695	.	-	0	ID=cds2098;Parent=gene2096;Dbxref=NCBI_GP:BAA10068.1;Name=BAA10068.1;Note=ORF_ID:sll0161;gbkey=CDS;gene=sll0161;product=transposase;protein_id=BAA10068.1;transl_table=11
BA000022.2	DDBJ	gene	2328616	2328870	.	-	.	ID=gene2097;Name=ssl0296;gbkey=Gene;gene=ssl0296;gene_biotype=protein_coding
BA000022.2	DDBJ	CDS	2328616	2328870	.	-	0	ID=cds2099;Parent=gene2097;Dbxref=NCBI_GP:BAA10069.1;Name=BAA10069.1;Note=ORF_ID:ssl0296;gbkey=CDS;gene=ssl0296;product=transposase;protein_id=BAA10069.1;transl_table=11
BA000022.2	Hess	TU	2329271	2330026	0	+	.	ID=TU2148_TU;Name=TU2148_TU;IncludedSubFeatures=TU2148_5UTR,TU2148_5UTR,TU2148_CDS
BA000022.2	DDBJ	gene	2329337	2330119	.	+	.	ID=gene2098;Name=slr0181;gbkey=Gene;gene=slr0181;gene_biotype=protein_coding
BA000022.2	DDBJ	CDS	2329337	2330119	.	+	0	ID=cds2100;Parent=gene2098;Dbxref=NCBI_GP:BAA10070.1;Name=BAA10070.1;Note=ORF_ID:slr0181%3B~unknown protein;gbkey=CDS;gene=slr0181;product=BAA10070.1;protein_id=BAA10070.1;transl_table=11
BA000022.2	Hess	TU	2329574	2329917	0	-	.	ID=TU2149_TU;Name=TU2149_TU;IncludedSubFeatures=TU2149_CDS,TU2149_CDS
BA000022.2	Hess	TU	2329918	2330409	0	-	.	ID=TU2150_TU;Name=TU2150_TU;IncludedSubFeatures=TU2150_5UTR,TU2150_5UTR,TU2150_CDS,TU2150_3UTR
BA000022.2	DDBJ	mobile_genetic_element	2330608	2330735	.	+	.	ID=id90;gbkey=mobile_element;mobile_element_type=insertion sequence:ISY523s
BA000022.2	Hess	TU	2330785	2333953	0	-	.	ID=TU2151_TU;Name=TU2151_TU;IncludedSubFeatures=TU2151_5UTR,TU2151_5UTR,TU2151_CDS,TU2151_3UTR
BA000022.2	Hess	TU	2333954	2334839	0	-	.	ID=TU2152_TU;Name=TU2152_TU;IncludedSubFeatures=TU2152_5UTR,TU2152_5UTR,TU2152_CDS
BA000022.2	Hess	TU	2334601	2334700	0	+	.	ID=TU2153_TU;Name=TU2153_TU;IncludedSubFeatures=TU2153_CDS,TU2153_CDS
BA000022.2	Hess	TU	2334840	2335540	0	-	.	ID=TU2154_TU;Name=TU2154_TU;IncludedSubFeatures=TU2154_5UTR,TU2154_5UTR,TU2154_CDS,TU2154_3UTR
BA000022.2	Hess	TU	2335678	2335779	0	+	.	ID=TU2155_TU;Name=TU2155_TU;IncludedSubFeatures=TU2155_5UTR,TU2155_5UTR,TU2155_CDS
BA000022.2	DDBJ	gene	2335706	2336326	.	+	.	ID=gene2104;Name=slr0184;gbkey=Gene;gene=slr0184;gene_biotype=protein_coding
BA000022.2	DDBJ	CDS	2335706	2336326	.	+	0	ID=cds2106;Parent=gene2104;Dbxref=NCBI_GP:BAA10076.1;Name=BAA10076.1;Note=ORF_ID:slr0184%3B~unknown protein;gbkey=CDS;gene=slr0184;product=BAA10076.1;protein_id=BAA10076.1;transl_table=11
BA000022.2	Hess	TU	2336392	2337203	0	+	.	ID=TU2156_TU;Name=TU2156_TU;IncludedSubFeatures=TU2156_5UTR,TU2156_5UTR,TU2156_CDS,TU2156_3UTR
BA000022.2	Hess	TU	2336772	2336875	0	-	.	ID=TU2157_TU;Name=TU2157_TU;IncludedSubFeatures=TU2157_CDS,TU2157_CDS
BA000022.2	Hess	TU	2337052	2338534	0	-	.	ID=TU2158_TU;Name=TU2158_TU;IncludedSubFeatures=TU2158_5UTR,TU2158_5UTR,TU2158_CDS,TU2158_3UTR
BA000022.2	Hess	TU	2338596	2342364	0	+	.	ID=TU2159_TU;Name=TU2159_TU;IncludedSubFeatures=TU2159_5UTR,TU2159_5UTR,TU2159_CDS
BA000022.2	DDBJ	gene	2340322	2344056	.	+	.	ID=gene2108;Name=slr0359;gbkey=Gene;gene=slr0359;gene_biotype=protein_coding
BA000022.2	DDBJ	CDS	2340322	2344056	.	+	0	ID=cds2110;Parent=gene2108;Dbxref=NCBI_GP:BAA10080.1;Name=BAA10080.1;Note=ORF_ID:slr0359%3B~hypothetical protein;gbkey=CDS;gene=slr0359;product=BAA10080.1;protein_id=BAA10080.1;transl_table=11
BA000022.2	Hess	TU	2340629	2341049	0	-	.	ID=TU2160_TU;Name=TU2160_TU;IncludedSubFeatures=TU2160_CDS,TU2160_CDS
BA000022.2	Hess	TU	2341877	2342400	0	-	.	ID=TU2161_TU;Name=TU2161_TU;IncludedSubFeatures=TU2161_CDS,TU2161_CDS
BA000022.2	Hess	TU	2344108	2344236	0	+	.	ID=TU2162_TU;Name=TU2162_TU;IncludedSubFeatures=TU2162_5UTR,TU2162_5UTR,TU2162_CDS
BA000022.2	DDBJ	gene	2344152	2345759	.	+	.	ID=gene2109;Name=slr0360;gbkey=Gene;gene=slr0360;gene_biotype=protein_coding
BA000022.2	DDBJ	CDS	2344152	2345759	.	+	0	ID=cds2111;Parent=gene2109;Dbxref=NCBI_GP:BAA10081.1;Name=BAA10081.1;Note=ORF_ID:slr0360%3B~unknown protein;gbkey=CDS;gene=slr0360;product=BAA10081.1;protein_id=BAA10081.1;transl_table=11
BA000022.2	Hess	TU	2344259	2344824	0	+	.	ID=TU2163_TU;Name=TU2163_TU;IncludedSubFeatures=TU2163_CDS,TU2163_CDS
BA000022.2	Hess	TU	2345154	2346555	0	+	.	ID=TU2164_TU;Name=TU2164_TU;IncludedSubFeatures=TU2164_5UTR,TU2164_5UTR,TU2164_CDS,TU2164_3UTR
BA000022.2	Hess	TU	2346556	2346965	0	+	.	ID=TU2165_TU;Name=TU2165_TU;IncludedSubFeatures=TU2165_5UTR,TU2165_5UTR,TU2165_CDS
BA000022.2	DDBJ	gene	2346573	2347127	.	+	.	ID=gene2111;Name=slr0362;gbkey=Gene;gene=slr0362;gene_biotype=protein_coding
BA000022.2	DDBJ	CDS	2346573	2347127	.	+	0	ID=cds2113;Parent=gene2111;Dbxref=NCBI_GP:BAA10083.1;Name=BAA10083.1;Note=ORF_ID:slr0362%3B~hypothetical protein;gbkey=CDS;gene=slr0362;product=BAA10083.1;protein_id=BAA10083.1;transl_table=11
BA000022.2	Hess	TU	2347145	2347204	0	+	.	ID=TU2166_TU;Name=TU2166_TU;IncludedSubFeatures=TU2166_CDS,TU2166_CDS
BA000022.2	Hess	TU	2347205	2347292	0	+	.	ID=TU2167_TU;Name=TU2167_TU;IncludedSubFeatures=TU2167_CDS,TU2167_CDS
BA000022.2	Hess	TU	2347293	2347724	0	+	.	ID=TU2168_TU;Name=TU2168_TU;IncludedSubFeatures=TU2168_CDS,TU2168_CDS,TU2168_3UTR
BA000022.2	Hess	TU	2347338	2349965	0	-	.	ID=TU2169_TU;Name=TU2169_TU;IncludedSubFeatures=TU2169_5UTR,TU2169_5UTR,TU2169_CDS,TU2169_3UTR
BA000022.2	Hess	TU	2348453	2348839	0	+	.	ID=TU2170_TU;Name=TU2170_TU;IncludedSubFeatures=TU2170_CDS,TU2170_CDS
BA000022.2	Hess	TU	2349966	2350333	0	-	.	ID=TU2171_TU;Name=TU2171_TU;IncludedSubFeatures=TU2171_5UTR,TU2171_5UTR,TU2171_CDS,TU2171_3UTR
BA000022.2	Hess	TU	2350370	2350577	0	+	.	ID=TU2172_TU;Name=TU2172_TU;IncludedSubFeatures=TU2172_5UTR,TU2172_5UTR,TU2172_CDS
BA000022.2	DDBJ	gene	2350372	2350983	.	+	.	ID=gene2114;Name=slr0363;gbkey=Gene;gene=slr0363;gene_biotype=protein_coding
BA000022.2	DDBJ	CDS	2350372	2350983	.	+	0	ID=cds2116;Parent=gene2114;Dbxref=NCBI_GP:BAA10086.1;Name=BAA10086.1;Note=ORF_ID:slr0363%3B~unknown protein;gbkey=CDS;gene=slr0363;product=BAA10086.1;protein_id=BAA10086.1;transl_table=11
BA000022.2	Hess	TU	2351095	2351340	0	+	.	ID=TU2173_TU;Name=TU2173_TU;IncludedSubFeatures=TU2173_5UTR,TU2173_5UTR,TU2173_CDS
BA000022.2	DDBJ	gene	2351323	2360412	.	+	.	ID=gene2115;Name=slr0364;gbkey=Gene;gene=slr0364;gene_biotype=protein_coding
BA000022.2	DDBJ	CDS	2351323	2360412	.	+	0	ID=cds2117;Parent=gene2115;Dbxref=NCBI_GP:BAA10087.1;Name=BAA10087.1;Note=ORF_ID:slr0364%3B~unknown protein;gbkey=CDS;gene=slr0364;product=BAA10087.1;protein_id=BAA10087.1;transl_table=11
BA000022.2	Hess	TU	2353387	2359645	0	+	.	ID=TU2174_TU;Name=TU2174_TU;IncludedSubFeatures=TU2174_CDS,TU2174_CDS
BA000022.2	DDBJ	gene	2360457	2365685	.	+	.	ID=gene2116;Name=slr0366;gbkey=Gene;gene=slr0366;gene_biotype=protein_coding
BA000022.2	DDBJ	CDS	2360457	2365685	.	+	0	ID=cds2118;Parent=gene2116;Dbxref=NCBI_GP:BAA10088.1;Name=BAA10088.1;Note=ORF_ID:slr0366%3B~unknown protein;gbkey=CDS;gene=slr0366;product=BAA10088.1;protein_id=BAA10088.1;transl_table=11
BA000022.2	Hess	TU	2362188	2362289	0	+	.	ID=TU2175_TU;Name=TU2175_TU;IncludedSubFeatures=TU2175_CDS,TU2175_CDS
BA000022.2	Hess	TU	2365809	2369215	0	+	.	ID=TU2176_TU;Name=TU2176_TU;IncludedSubFeatures=TU2176_5UTR,TU2176_5UTR,TU2176_CDS,TU2176_3UTR
BA000022.2	Hess	TU	2366069	2366475	0	-	.	ID=TU2177_TU;Name=TU2177_TU;IncludedSubFeatures=TU2177_CDS,TU2177_CDS
BA000022.2	Hess	TU	2366852	2367431	0	-	.	ID=TU2178_TU;Name=TU2178_TU;IncludedSubFeatures=TU2178_CDS,TU2178_CDS
BA000022.2	Hess	TU	2369216	2370770	0	+	.	ID=TU2179_TU;Name=TU2179_TU;IncludedSubFeatures=TU2179_5UTR,TU2179_5UTR,TU2179_CDS,TU2179_3UTR
BA000022.2	Hess	TU	2370416	2370657	0	-	.	ID=TU2180_TU;Name=TU2180_TU;IncludedSubFeatures=TU2180_CDS,TU2180_CDS
BA000022.2	Hess	TU	2370658	2372021	0	-	.	ID=TU2181_TU;Name=TU2181_TU;IncludedSubFeatures=TU2181_5UTR,TU2181_5UTR,TU2181_CDS,TU2181_3UTR
BA000022.2	Hess	TU	2371079	2371255	0	+	.	ID=TU2182_TU;Name=TU2182_TU;IncludedSubFeatures=TU2182_CDS,TU2182_CDS
BA000022.2	Hess	TU	2372022	2373273	0	-	.	ID=TU2183_TU;Name=TU2183_TU;IncludedSubFeatures=TU2183_5UTR,TU2183_5UTR,TU2183_CDS,TU2183_3UTR
BA000022.2	DDBJ	gene	2373343	2374788	.	-	.	ID=gene2121;Name=sll0335;gbkey=Gene;gene=sll0335;gene_biotype=protein_coding
BA000022.2	DDBJ	CDS	2373343	2374788	.	-	0	ID=cds2123;Parent=gene2121;Dbxref=NCBI_GP:BAA10093.1;Name=BAA10093.1;Note=ORF_ID:sll0335%3B~hypothetical protein;gbkey=CDS;gene=sll0335;product=BAA10093.1;protein_id=BAA10093.1;transl_table=11
BA000022.2	Hess	TU	2375061	2377048	0	+	.	ID=TU2184_TU;Name=TU2184_TU;IncludedSubFeatures=TU2184_5UTR,TU2184_5UTR,TU2184_CDS,TU2184_3UTR
BA000022.2	Hess	TU	2377049	2377649	0	+	.	ID=TU2185_TU;Name=TU2185_TU;IncludedSubFeatures=TU2185_5UTR,TU2185_5UTR,TU2185_CDS,TU2185_3UTR
BA000022.2	Hess	TU	2377650	2378957	0	+	.	ID=TU2186_TU;Name=TU2186_TU;IncludedSubFeatures=TU2186_5UTR,TU2186_5UTR,TU2186_CDS,TU2186_3UTR
BA000022.2	Hess	TU	2377807	2377966	0	-	.	ID=TU2187_TU;Name=TU2187_TU;IncludedSubFeatures=TU2187_CDS,TU2187_CDS
BA000022.2	Hess	TU	2378958	2381122	0	+	.	ID=TU2188_TU;Name=TU2188_TU;IncludedSubFeatures=TU2188_5UTR,TU2188_5UTR,TU2188_CDS
BA000022.2	Hess	TU	2379640	2379750	0	-	.	ID=TU2189_TU;Name=TU2189_TU;IncludedSubFeatures=TU2189_CDS,TU2189_CDS
BA000022.2	Hess	TU	2379751	2380110	0	-	.	ID=TU2190_TU;Name=TU2190_TU;IncludedSubFeatures=TU2190_CDS,TU2190_CDS
BA000022.2	DDBJ	gene	2381041	2381751	.	+	.	ID=gene2127;Name=slr0379;gbkey=Gene;gene=slr0379;gene_biotype=protein_coding
BA000022.2	DDBJ	CDS	2381041	2381751	.	+	0	ID=cds2129;Parent=gene2127;Dbxref=NCBI_GP:BAA10099.1;Name=BAA10099.1;Note=ORF_ID:slr0379%3B~hypothetical protein;gbkey=CDS;gene=slr0379;product=BAA10099.1;protein_id=BAA10099.1;transl_table=11
BA000022.2	Hess	TU	2381455	2383211	0	+	.	ID=TU2191_TU;Name=TU2191_TU;IncludedSubFeatures=TU2191_5UTR,TU2191_5UTR,TU2191_CDS,TU2191_3UTR
BA000022.2	Hess	TU	2381525	2381927	0	-	.	ID=TU2192_TU;Name=TU2192_TU;IncludedSubFeatures=TU2192_CDS,TU2192_CDS
BA000022.2	Hess	TU	2383099	2383854	0	-	.	ID=TU2193_TU;Name=TU2193_TU;IncludedSubFeatures=TU2193_CDS,TU2193_CDS
BA000022.2	Hess	TU	2383212	2383886	0	+	.	ID=TU2194_TU;Name=TU2194_TU;IncludedSubFeatures=TU2194_5UTR,TU2194_5UTR,TU2194_CDS,TU2194_3UTR
BA000022.2	Hess	TU	2383855	2385159	0	-	.	ID=TU2195_TU;Name=TU2195_TU;IncludedSubFeatures=TU2195_5UTR,TU2195_5UTR,TU2195_CDS,TU2195_3UTR
BA000022.2	Hess	TU	2384412	2384513	0	+	.	ID=TU2196_TU;Name=TU2196_TU;IncludedSubFeatures=TU2196_CDS,TU2196_CDS
BA000022.2	Hess	TU	2385292	2385433	0	+	.	ID=TU2197_TU;Name=TU2197_TU;IncludedSubFeatures=TU2197_5UTR,TU2197_5UTR,TU2197_CDS
BA000022.2	DDBJ	gene	2385351	2385911	.	+	.	ID=gene2131;Name=slr0383;gbkey=Gene;gene=slr0383;gene_biotype=protein_coding
BA000022.2	DDBJ	CDS	2385351	2385911	.	+	0	ID=cds2133;Parent=gene2131;Dbxref=NCBI_GP:BAA10103.1;Name=BAA10103.1;Note=ORF_ID:slr0383%3B~hypothetical protein;gbkey=CDS;gene=slr0383;product=BAA10103.1;protein_id=BAA10103.1;transl_table=11
BA000022.2	Hess	TU	2385920	2387147	0	+	.	ID=TU2198_TU;Name=TU2198_TU;IncludedSubFeatures=TU2198_5UTR,TU2198_5UTR,TU2198_CDS
BA000022.2	Hess	TU	2387277	2388892	0	-	.	ID=TU2199_TU;Name=TU2199_TU;IncludedSubFeatures=TU2199_5UTR,TU2199_5UTR,TU2199_CDS,TU2199_3UTR
BA000022.2	Hess	TU	2388893	2390038	0	-	.	ID=TU2200_TU;Name=TU2200_TU;IncludedSubFeatures=TU2200_5UTR,TU2200_5UTR,TU2200_CDS,TU2200_3UTR
BA000022.2	Hess	TU	2390096	2390189	0	+	.	ID=TU2201_TU;Name=TU2201_TU;IncludedSubFeatures=TU2201_CDS,TU2201_CDS
BA000022.2	Hess	TU	2390190	2390546	0	+	.	ID=TU2202_TU;Name=TU2202_TU;IncludedSubFeatures=TU2202_5UTR,TU2202_5UTR,TU2202_CDS
BA000022.2	DDBJ	gene	2390216	2391454	.	+	.	ID=gene2136;Name=slr0386;gbkey=Gene;gene=slr0386;gene_biotype=protein_coding
BA000022.2	DDBJ	CDS	2390216	2391454	.	+	0	ID=cds2138;Parent=gene2136;Dbxref=NCBI_GP:BAA10108.1;Name=BAA10108.1;Note=ORF_ID:slr0386%3B~unknown protein;gbkey=CDS;gene=slr0386;product=BAA10108.1;protein_id=BAA10108.1;transl_table=11
BA000022.2	Hess	TU	2391103	2391472	0	+	.	ID=TU2203_TU;Name=TU2203_TU;IncludedSubFeatures=TU2203_CDS,TU2203_CDS
BA000022.2	Hess	TU	2391473	2391844	0	+	.	ID=TU2204_TU;Name=TU2204_TU;IncludedSubFeatures=TU2204_5UTR,TU2204_5UTR,TU2204_CDS
BA000022.2	DDBJ	gene	2391547	2392707	.	+	.	ID=gene2137;Name=nifS_slr0387;gbkey=Gene;gene=nifS;gene_biotype=protein_coding
BA000022.2	DDBJ	CDS	2391547	2392707	.	+	0	ID=cds2139;Parent=gene2137;Dbxref=NCBI_GP:BAA10109.1;Name=BAA10109.1;Note=ORF_ID:slr0387;gbkey=CDS;gene=nifS;product=NifS protein;protein_id=BAA10109.1;transl_table=11
BA000022.2	DDBJ	gene	2392729	2393403	.	+	.	ID=gene2138;Name=slr0388;gbkey=Gene;gene=slr0388;gene_biotype=protein_coding
BA000022.2	DDBJ	CDS	2392729	2393403	.	+	0	ID=cds2140;Parent=gene2138;Dbxref=NCBI_GP:BAA10110.1;Name=BAA10110.1;Note=ORF_ID:slr0388%3B~hypothetical protein;gbkey=CDS;gene=slr0388;product=BAA10110.1;protein_id=BAA10110.1;transl_table=11
BA000022.2	Hess	TU	2393347	2393420	0	+	.	ID=TU2205_TU;Name=TU2205_TU;IncludedSubFeatures=TU2205_CDS,TU2205_CDS
BA000022.2	Hess	TU	2393421	2395073	0	+	.	ID=TU2206_TU;Name=TU2206_TU;IncludedSubFeatures=TU2206_5UTR,TU2206_5UTR,TU2206_CDS,TU2206_3UTR
BA000022.2	Hess	TU	2395074	2396741	0	+	.	ID=TU2207_TU;Name=TU2207_TU;IncludedSubFeatures=TU2207_5UTR,TU2207_5UTR,TU2207_CDS,TU2207_3UTR
BA000022.2	Hess	TU	2395562	2395689	0	-	.	ID=TU2208_TU;Name=TU2208_TU;IncludedSubFeatures=TU2208_CDS,TU2208_CDS
BA000022.2	Hess	TU	2396742	2397538	0	+	.	ID=TU2209_TU;Name=TU2209_TU;IncludedSubFeatures=TU2209_5UTR,TU2209_5UTR,TU2209_CDS,TU2209_3UTR
BA000022.2	Hess	TU	2397310	2398199	0	-	.	ID=TU2210_TU;Name=TU2210_TU;IncludedSubFeatures=TU2210_CDS,TU2210_CDS
BA000022.2	DDBJ	gene	2397478	2399118	.	-	.	ID=gene2144;Name=sll0772;gbkey=Gene;gene=sll0772;gene_biotype=protein_coding
BA000022.2	DDBJ	CDS	2397478	2399118	.	-	0	ID=cds2146;Parent=gene2144;Dbxref=NCBI_GP:BAA10116.1;Name=BAA10116.1;Note=ORF_ID:sll0772%3B~unknown protein;gbkey=CDS;gene=sll0772;product=BAA10116.1;protein_id=BAA10116.1;transl_table=11
BA000022.2	DDBJ	gene	2399210	2400616	.	-	.	ID=gene2145;Name=glcP;gbkey=Gene;gene=glcP;gene_biotype=protein_coding
BA000022.2	DDBJ	CDS	2399210	2400616	.	-	0	ID=cds2147;Parent=gene2145;Dbxref=NCBI_GP:BAA10117.1;Name=BAA10117.1;Note=ORF_ID:sll0771;gbkey=CDS;gene=glcP;product=glucose transport protein;protein_id=BAA10117.1;transl_table=11
BA000022.2	Hess	TU	2400222	2400666	0	-	.	ID=TU2211_TU;Name=TU2211_TU;IncludedSubFeatures=TU2211_5UTR,TU2211_5UTR,TU2211_CDS
BA000022.2	Hess	TU	2400890	2403443	0	+	.	ID=TU2212_TU;Name=TU2212_TU;IncludedSubFeatures=TU2212_5UTR,TU2212_5UTR,TU2212_CDS,TU2212_3UTR
BA000022.2	Hess	TU	2403444	2403803	0	+	.	ID=TU2213_TU;Name=TU2213_TU;IncludedSubFeatures=TU2213_5UTR,TU2213_5UTR,TU2213_CDS
BA000022.2	DDBJ	gene	2403473	2404507	.	+	.	ID=gene2148;Name=lpxD;gbkey=Gene;gene=lpxD;gene_biotype=protein_coding
BA000022.2	DDBJ	CDS	2403473	2404507	.	+	0	ID=cds2150;Parent=gene2148;Dbxref=NCBI_GP:BAA10120.1;Name=BAA10120.1;Note=ORF_ID:slr0776;gbkey=CDS;gene=lpxD;product=UDP-3-o-[3-hydroxymyristoyl] glucosamine n-acyltransferase;protein_id=BAA10120.1;transl_table=11
BA000022.2	Hess	TU	2403879	2404066	0	+	.	ID=TU2214_TU;Name=TU2214_TU;IncludedSubFeatures=TU2214_CDS,TU2214_CDS
BA000022.2	Hess	TU	2404090	2404560	0	+	.	ID=TU2215_TU;Name=TU2215_TU;IncludedSubFeatures=TU2215_CDS,TU2215_CDS
BA000022.2	Hess	TU	2404512	2405336	0	-	.	ID=TU2216_TU;Name=TU2216_TU;IncludedSubFeatures=TU2216_5UTR,TU2216_5UTR,TU2216_CDS,TU2216_3UTR
BA000022.2	Hess	TU	2404983	2405198	0	+	.	ID=TU2217_TU;Name=TU2217_TU;IncludedSubFeatures=TU2217_CDS,TU2217_CDS
BA000022.2	Hess	TU	2405337	2407003	0	-	.	ID=TU2218_TU;Name=TU2218_TU;IncludedSubFeatures=TU2218_5UTR,TU2218_5UTR,TU2218_CDS,TU2218_3UTR
BA000022.2	Hess	TU	2407017	2407258	0	-	.	ID=TU2219_TU;Name=TU2219_TU;IncludedSubFeatures=TU2219_CDS,TU2219_CDS
BA000022.2	Hess	TU	2407058	2407214	0	+	.	ID=TU2220_TU;Name=TU2220_TU;IncludedSubFeatures=TU2220_CDS,TU2220_CDS
BA000022.2	Hess	TU	2407215	2408256	0	+	.	ID=TU2221_TU;Name=TU2221_TU;IncludedSubFeatures=TU2221_5UTR,TU2221_5UTR,TU2221_CDS,TU2221_3UTR
BA000022.2	Hess	TU	2407306	2408817	0	-	.	ID=TU2222_TU;Name=TU2222_TU;IncludedSubFeatures=TU2222_5UTR,TU2222_5UTR,TU2222_CDS,TU2222_3UTR
BA000022.2	Hess	TU	2408818	2410986	0	-	.	ID=TU2223_TU;Name=TU2223_TU;IncludedSubFeatures=TU2223_5UTR,TU2223_5UTR,TU2223_CDS
BA000022.2	Hess	TU	2410024	2410135	0	+	.	ID=TU2224_TU;Name=TU2224_TU;IncludedSubFeatures=TU2224_CDS,TU2224_CDS
BA000022.2	Hess	TU	2410987	2412129	0	-	.	ID=TU2225_TU;Name=TU2225_TU;IncludedSubFeatures=TU2225_5UTR,TU2225_5UTR,TU2225_CDS,TU2225_3UTR
BA000022.2	Hess	TU	2410994	2411095	0	+	.	ID=TU2226_TU;Name=TU2226_TU;IncludedSubFeatures=TU2226_CDS,TU2226_CDS
BA000022.2	Hess	TU	2411830	2412729	0	+	.	ID=TU2227_TU;Name=TU2227_TU;IncludedSubFeatures=TU2227_5UTR,TU2227_5UTR,TU2227_CDS
BA000022.2	DDBJ	gene	2412178	2412798	.	+	.	ID=gene2159;Name=slr0779;gbkey=Gene;gene=slr0779;gene_biotype=protein_coding
BA000022.2	DDBJ	CDS	2412178	2412798	.	+	0	ID=cds2161;Parent=gene2159;Dbxref=NCBI_GP:BAA10131.1;Name=BAA10131.1;Note=ORF_ID:slr0779%3B~unknown protein;gbkey=CDS;gene=slr0779;product=BAA10131.1;protein_id=BAA10131.1;transl_table=11
BA000022.2	Hess	TU	2412289	2414451	0	-	.	ID=TU2228_TU;Name=TU2228_TU;IncludedSubFeatures=TU2228_5UTR,TU2228_5UTR,TU2228_CDS,TU2228_3UTR
BA000022.2	Hess	TU	2414554	2414740	0	+	.	ID=TU2229_TU;Name=TU2229_TU;IncludedSubFeatures=TU2229_5UTR,TU2229_5UTR,TU2229_CDS,TU2229_3UTR
BA000022.2	Hess	TU	2414741	2415744	0	+	.	ID=TU2230_TU;Name=TU2230_TU;IncludedSubFeatures=TU2230_5UTR,TU2230_5UTR,TU2230_CDS,TU2230_3UTR
BA000022.2	Hess	TU	2415197	2419931	0	-	.	ID=TU2231_TU;Name=TU2231_TU;IncludedSubFeatures=TU2231_5UTR,TU2231_5UTR,TU2231_CDS,TU2231_3UTR
BA000022.2	Hess	TU	2420048	2421601	0	+	.	ID=TU2232_TU;Name=TU2232_TU;IncludedSubFeatures=TU2232_CDS,TU2232_CDS
BA000022.2	Hess	TU	2421462	2422821	0	-	.	ID=TU2233_TU;Name=TU2233_TU;IncludedSubFeatures=TU2233_5UTR,TU2233_5UTR,TU2233_CDS,TU2233_3UTR
BA000022.2	Hess	TU	2422099	2422927	0	+	.	ID=TU2234_TU;Name=TU2234_TU;IncludedSubFeatures=TU2234_CDS,TU2234_CDS
BA000022.2	Hess	TU	2422822	2423445	0	-	.	ID=TU2235_TU;Name=TU2235_TU;IncludedSubFeatures=TU2235_5UTR,TU2235_5UTR,TU2235_CDS,TU2235_3UTR
BA000022.2	Hess	TU	2423579	2424583	0	+	.	ID=TU2236_TU;Name=TU2236_TU;IncludedSubFeatures=TU2236_5UTR,TU2236_5UTR,TU2236_CDS
BA000022.2	DDBJ	gene	2424368	2425390	.	+	.	ID=gene2174;Name=slr0784;gbkey=Gene;gene=slr0784;gene_biotype=protein_coding
BA000022.2	DDBJ	CDS	2424368	2425390	.	+	0	ID=cds2176;Parent=gene2174;Dbxref=NCBI_GP:BAA10146.1;Name=BAA10146.1;Note=ORF_ID:slr0784%3B~hypothetical protein;gbkey=CDS;gene=slr0784;product=BAA10146.1;protein_id=BAA10146.1;transl_table=11
BA000022.2	DDBJ	gene	2425387	2426343	.	+	.	ID=gene2175;Name=slr0341;gbkey=Gene;gene=slr0341;gene_biotype=protein_coding
BA000022.2	DDBJ	CDS	2425387	2426343	.	+	0	ID=cds2177;Parent=gene2175;Dbxref=NCBI_GP:BAA10147.1;Name=BAA10147.1;Note=ORF_ID:slr0341%3B~unknown protein;gbkey=CDS;gene=slr0341;product=BAA10147.1;protein_id=BAA10147.1;transl_table=11
BA000022.2	Hess	TU	2425694	2426066	0	+	.	ID=TU2237_TU;Name=TU2237_TU;IncludedSubFeatures=TU2237_CDS,TU2237_CDS
BA000022.2	Hess	TU	2426053	2427930	0	-	.	ID=TU2238_TU;Name=TU2238_TU;IncludedSubFeatures=TU2238_5UTR,TU2238_5UTR,TU2238_CDS,TU2238_3UTR
BA000022.2	Hess	TU	2427868	2428764	0	+	.	ID=TU2239_TU;Name=TU2239_TU;IncludedSubFeatures=TU2239_5UTR,TU2239_5UTR,TU2239_CDS,TU2239_3UTR
BA000022.2	Hess	TU	2427931	2427991	0	-	.	ID=TU2240_TU;Name=TU2240_TU;IncludedSubFeatures=TU2240_CDS,TU2240_CDS
BA000022.2	Hess	TU	2428765	2429297	0	+	.	ID=TU2241_TU;Name=TU2241_TU;IncludedSubFeatures=TU2241_5UTR,TU2241_5UTR,TU2241_CDS,TU2241_3UTR
BA000022.2	Hess	TU	2429298	2429492	0	+	.	ID=TU2242_TU;Name=TU2242_TU;IncludedSubFeatures=TU2242_CDS,TU2242_CDS,TU2242_3UTR
BA000022.2	DDBJ	gene	2429543	2430964	.	+	.	ID=gene2179;Name=rfbW_slr0344;gbkey=Gene;gene=rfbW;gene_biotype=protein_coding
BA000022.2	DDBJ	CDS	2429543	2430964	.	+	0	ID=cds2181;Parent=gene2179;Dbxref=NCBI_GP:BAA10151.1;Name=BAA10151.1;Note=ORF_ID:slr0344;gbkey=CDS;gene=rfbW;product=mannosyl transferase;protein_id=BAA10151.1;transl_table=11
BA000022.2	Hess	TU	2430982	2431606	0	-	.	ID=TU2243_TU;Name=TU2243_TU;IncludedSubFeatures=TU2243_CDS,TU2243_CDS
BA000022.2	Hess	TU	2431037	2432520	0	+	.	ID=TU2244_TU;Name=TU2244_TU;IncludedSubFeatures=TU2244_5UTR,TU2244_5UTR,TU2244_CDS,TU2244_3UTR
BA000022.2	DDBJ	gene	2432459	2434762	.	-	.	ID=gene2182;Name=hypF;gbkey=Gene;gene=hypF;gene_biotype=protein_coding
BA000022.2	DDBJ	CDS	2432459	2434762	.	-	0	ID=cds2184;Parent=gene2182;Dbxref=NCBI_GP:BAA10154.1;Name=BAA10154.1;Note=ORF_ID:sll0322;gbkey=CDS;gene=hypF;product=transcriptional regulatory protein%3B HypF;protein_id=BAA10154.1;transl_table=11
BA000022.2	Hess	TU	2433311	2433410	0	+	.	ID=TU2245_TU;Name=TU2245_TU;IncludedSubFeatures=TU2245_CDS,TU2245_CDS
BA000022.2	Hess	TU	2434472	2434600	0	+	.	ID=TU2246_TU;Name=TU2246_TU;IncludedSubFeatures=TU2246_CDS,TU2246_CDS
BA000022.2	Hess	TU	2434660	2436338	0	-	.	ID=TU2247_TU;Name=TU2247_TU;IncludedSubFeatures=TU2247_5UTR,TU2247_5UTR,TU2247_CDS
BA000022.2	Hess	TU	2436321	2436724	0	+	.	ID=TU2248_TU;Name=TU2248_TU;IncludedSubFeatures=TU2248_5UTR,TU2248_5UTR,TU2248_CDS
BA000022.2	DDBJ	gene	2436443	2437228	.	+	.	ID=gene2184;Name=slr0347;gbkey=Gene;gene=slr0347;gene_biotype=protein_coding
BA000022.2	DDBJ	CDS	2436443	2437228	.	+	0	ID=cds2186;Parent=gene2184;Dbxref=NCBI_GP:BAA10156.1;Name=BAA10156.1;Note=ORF_ID:slr0347%3B~unknown protein;gbkey=CDS;gene=slr0347;product=BAA10156.1;protein_id=BAA10156.1;transl_table=11
BA000022.2	Hess	TU	2436930	2438838	0	-	.	ID=TU2249_TU;Name=TU2249_TU;IncludedSubFeatures=TU2249_5UTR,TU2249_5UTR,TU2249_CDS,TU2249_3UTR
BA000022.2	Hess	TU	2437406	2437507	0	+	.	ID=TU2250_TU;Name=TU2250_TU;IncludedSubFeatures=TU2250_CDS,TU2250_CDS
BA000022.2	Hess	TU	2438839	2438945	0	-	.	ID=TU2251_TU;Name=TU2251_TU;IncludedSubFeatures=TU2251_CDS,TU2251_CDS
BA000022.2	Hess	TU	2439062	2440464	0	+	.	ID=TU2252_TU;Name=TU2252_TU;IncludedSubFeatures=TU2252_5UTR,TU2252_5UTR,TU2252_CDS,TU2252_3UTR
BA000022.2	Hess	TU	2440164	2441105	0	-	.	ID=TU2253_TU;Name=TU2253_TU;IncludedSubFeatures=TU2253_5UTR,TU2253_5UTR,TU2253_CDS,TU2253_3UTR
BA000022.2	DDBJ	mobile_genetic_element	2441031	2441901	.	+	.	ID=id92;gbkey=mobile_element;mobile_element_type=insertion sequence:ISY523e
BA000022.2	DDBJ	gene	2441098	2441883	.	+	.	ID=gene2189;Name=slr0350;gbkey=Gene;gene=slr0350;gene_biotype=protein_coding
BA000022.2	DDBJ	CDS	2441098	2441883	.	+	0	ID=cds2191;Parent=gene2189;Dbxref=NCBI_GP:BAA10161.1;Name=BAA10161.1;Note=ORF_ID:slr0350;gbkey=CDS;gene=slr0350;product=transposase;protein_id=BAA10161.1;transl_table=11
BA000022.2	Hess	TU	2441103	2441835	0	+	.	ID=TU2254_TU;Name=TU2254_TU;IncludedSubFeatures=TU2254_CDS,TU2254_CDS
BA000022.2	Hess	TU	2441106	2441216	0	-	.	ID=TU2255_TU;Name=TU2255_TU;IncludedSubFeatures=TU2255_CDS,TU2255_CDS
BA000022.2	Hess	TU	2441481	2441837	0	-	.	ID=TU2256_TU;Name=TU2256_TU;IncludedSubFeatures=TU2256_CDS,TU2256_CDS
BA000022.2	Hess	TU	2441970	2443972	0	+	.	ID=TU2257_TU;Name=TU2257_TU;IncludedSubFeatures=TU2257_5UTR,TU2257_5UTR,TU2257_CDS,TU2257_3UTR
BA000022.2	DDBJ	mobile_genetic_element	2443391	2443924	.	-	.	ID=id93;gbkey=mobile_element;mobile_element_type=insertion sequence:ISY203i1
BA000022.2	Hess	TU	2443431	2446223	0	-	.	ID=TU2258_TU;Name=TU2258_TU;IncludedSubFeatures=TU2258_5UTR,TU2258_5UTR,TU2258_CDS,TU2258_3UTR
BA000022.2	Hess	TU	2443973	2444858	0	+	.	ID=TU2259_TU;Name=TU2259_TU;IncludedSubFeatures=TU2259_5UTR,TU2259_5UTR,TU2259_CDS,TU2259_3UTR
BA000022.2	Hess	TU	2445433	2445532	0	+	.	ID=TU2260_TU;Name=TU2260_TU;IncludedSubFeatures=TU2260_CDS,TU2260_CDS
BA000022.2	DDBJ	gene	2445550	2445915	.	+	.	ID=gene2194;Name=slr0353;gbkey=Gene;gene=slr0353;gene_biotype=protein_coding
BA000022.2	DDBJ	CDS	2445550	2445915	.	+	0	ID=cds2196;Parent=gene2194;Dbxref=NCBI_GP:BAA10166.1;Name=BAA10166.1;Note=ORF_ID:slr0353%3B~unknown protein;gbkey=CDS;gene=slr0353;product=BAA10166.1;protein_id=BAA10166.1;transl_table=11
BA000022.2	Hess	TU	2446219	2446396	0	+	.	ID=TU2261_TU;Name=TU2261_TU;IncludedSubFeatures=TU2261_CDS,TU2261_CDS
BA000022.2	Hess	TU	2446224	2447534	0	-	.	ID=TU2262_TU;Name=TU2262_TU;IncludedSubFeatures=TU2262_5UTR,TU2262_5UTR,TU2262_CDS,TU2262_3UTR
BA000022.2	Hess	TU	2447422	2447675	0	+	.	ID=TU2263_TU;Name=TU2263_TU;IncludedSubFeatures=TU2263_5UTR,TU2263_5UTR,TU2263_CDS
BA000022.2	DDBJ	gene	2447491	2448123	.	+	.	ID=gene2196;Name=slr0354;gbkey=Gene;gene=slr0354;gene_biotype=protein_coding
BA000022.2	DDBJ	CDS	2447491	2448123	.	+	0	ID=cds2198;Parent=gene2196;Dbxref=NCBI_GP:BAA10168.1;Name=BAA10168.1;Note=ORF_ID:slr0354;gbkey=CDS;gene=slr0354;product=ABC transporter;protein_id=BAA10168.1;transl_table=11
BA000022.2	Hess	TU	2448095	2448494	0	-	.	ID=TU2264_TU;Name=TU2264_TU;IncludedSubFeatures=TU2264_5UTR,TU2264_5UTR,TU2264_CDS,TU2264_3UTR
BA000022.2	Hess	TU	2448495	2453875	0	-	.	ID=TU2265_TU;Name=TU2265_TU;IncludedSubFeatures=TU2265_5UTR,TU2265_5UTR,TU2265_CDS,TU2265_3UTR
BA000022.2	Hess	TU	2453751	2455863	0	+	.	ID=TU2266_TU;Name=TU2266_TU;IncludedSubFeatures=TU2266_5UTR,TU2266_5UTR,TU2266_CDS,TU2266_3UTR
BA000022.2	Hess	TU	2455539	2455680	0	-	.	ID=TU2267_TU;Name=TU2267_TU;IncludedSubFeatures=TU2267_CDS,TU2267_CDS
BA000022.2	DDBJ	gene	2455755	2456768	.	-	.	ID=gene2203;Name=sll0312;gbkey=Gene;gene=sll0312;gene_biotype=protein_coding
BA000022.2	DDBJ	CDS	2455755	2456768	.	-	0	ID=cds2202;Parent=gene2203;Dbxref=NCBI_GP:BAA10172.1;Name=BAA10172.1;Note=ORF_ID:sll0312;gbkey=CDS;gene=sll0312;product=OppB in a binding protein-dependent transport system;protein_id=BAA10172.1;transl_table=11
BA000022.2	Hess	TU	2456007	2456822	0	-	.	ID=TU2268_TU;Name=TU2268_TU;IncludedSubFeatures=TU2268_5UTR,TU2268_5UTR,TU2268_CDS
BA000022.2	Hess	TU	2456905	2457450	0	+	.	ID=TU2269_TU;Name=TU2269_TU;IncludedSubFeatures=TU2269_5UTR,TU2269_5UTR,TU2269_CDS
BA000022.2	DDBJ	gene	2456935	2458278	.	+	.	ID=gene2204;Name=hisS_slr0357;gbkey=Gene;gene=hisS;gene_biotype=protein_coding
BA000022.2	DDBJ	CDS	2456935	2458278	.	+	0	ID=cds2203;Parent=gene2204;Dbxref=NCBI_GP:BAA10173.1;Name=BAA10173.1;Note=ORF_ID:slr0357;gbkey=CDS;gene=hisS;product=histidyl-tRNA synthetase;protein_id=BAA10173.1;transl_table=11
BA000022.2	Hess	TU	2457538	2457662	0	+	.	ID=TU2270_TU;Name=TU2270_TU;IncludedSubFeatures=TU2270_CDS,TU2270_CDS
BA000022.2	Hess	TU	2458057	2458678	0	-	.	ID=TU2271_TU;Name=TU2271_TU;IncludedSubFeatures=TU2271_CDS,TU2271_CDS
BA000022.2	Hess	TU	2458174	2459550	0	+	.	ID=TU2272_TU;Name=TU2272_TU;IncludedSubFeatures=TU2272_5UTR,TU2272_5UTR,TU2272_CDS,TU2272_3UTR
BA000022.2	DDBJ	gene	2459374	2460282	.	-	.	ID=gene2206;Name=sll0310;gbkey=Gene;gene=sll0310;gene_biotype=protein_coding
BA000022.2	DDBJ	CDS	2459374	2460282	.	-	0	ID=cds2205;Parent=gene2206;Dbxref=NCBI_GP:BAA10175.1;Name=BAA10175.1;Note=ORF_ID:sll0310%3B~unknown protein;gbkey=CDS;gene=sll0310;product=BAA10175.1;protein_id=BAA10175.1;transl_table=11
BA000022.2	Hess	TU	2459600	2459701	0	+	.	ID=TU2273_TU;Name=TU2273_TU;IncludedSubFeatures=TU2273_CDS,TU2273_CDS
BA000022.2	DDBJ	gene	2460360	2461058	.	-	.	ID=gene2207;Name=sll0309;gbkey=Gene;gene=sll0309;gene_biotype=protein_coding
BA000022.2	DDBJ	CDS	2460360	2461058	.	-	0	ID=cds2206;Parent=gene2207;Dbxref=NCBI_GP:BAA10176.1;Name=BAA10176.1;Note=ORF_ID:sll0309%3B~unknown protein;gbkey=CDS;gene=sll0309;product=BAA10176.1;protein_id=BAA10176.1;transl_table=11
BA000022.2	Hess	TU	2460541	2460605	0	+	.	ID=TU2274_TU;Name=TU2274_TU;IncludedSubFeatures=TU2274_CDS,TU2274_CDS
BA000022.2	Hess	TU	2460607	2461251	0	+	.	ID=TU2275_TU;Name=TU2275_TU;IncludedSubFeatures=TU2275_CDS,TU2275_CDS,TU2275_3UTR
BA000022.2	Hess	TU	2460673	2461253	0	-	.	ID=TU2276_TU;Name=TU2276_TU;IncludedSubFeatures=TU2276_5UTR,TU2276_5UTR,TU2276_CDS
BA000022.2	Hess	TU	2461252	2461854	0	+	.	ID=TU2277_TU;Name=TU2277_TU;IncludedSubFeatures=TU2277_CDS,TU2277_CDS
BA000022.2	Hess	TU	2461279	2464332	0	-	.	ID=TU2278_TU;Name=TU2278_TU;IncludedSubFeatures=TU2278_5UTR,TU2278_5UTR,TU2278_CDS,TU2278_3UTR
BA000022.2	Hess	TU	2464486	2465275	0	+	.	ID=TU2279_TU;Name=TU2279_TU;IncludedSubFeatures=TU2279_5UTR,TU2279_5UTR,TU2279_CDS,TU2279_3UTR
BA000022.2	Hess	TU	2464954	2466368	0	-	.	ID=TU2280_TU;Name=TU2280_TU;IncludedSubFeatures=TU2280_5UTR,TU2280_5UTR,TU2280_CDS,TU2280_3UTR
BA000022.2	Hess	TU	2466369	2468911	0	-	.	ID=TU2281_TU;Name=TU2281_TU;IncludedSubFeatures=TU2281_5UTR,TU2281_5UTR,TU2281_CDS,TU2281_3UTR
BA000022.2	Hess	TU	2466893	2466992	0	+	.	ID=TU2282_TU;Name=TU2282_TU;IncludedSubFeatures=TU2282_CDS,TU2282_CDS
BA000022.2	Hess	TU	2469011	2470458	0	-	.	ID=TU2283_TU;Name=TU2283_TU;IncludedSubFeatures=TU2283_5UTR,TU2283_5UTR,TU2283_CDS,TU2283_3UTR
BA000022.2	Hess	TU	2470493	2471729	0	-	.	ID=TU2284_TU;Name=TU2284_TU;IncludedSubFeatures=TU2284_5UTR,TU2284_5UTR,TU2284_CDS,TU2284_3UTR
BA000022.2	Hess	TU	2471835	2471950	0	-	.	ID=TU2285_TU;Name=TU2285_TU;IncludedSubFeatures=TU2285_CDS,TU2285_CDS
BA000022.2	Hess	TU	2471951	2473334	0	-	.	ID=TU2286_TU;Name=TU2286_TU;IncludedSubFeatures=TU2286_5UTR,TU2286_5UTR,TU2286_CDS,TU2286_3UTR
BA000022.2	Hess	TU	2473405	2473506	0	+	.	ID=TU2287_TU;Name=TU2287_TU;IncludedSubFeatures=TU2287_CDS,TU2287_CDS
BA000022.2	Hess	TU	2473495	2474902	0	-	.	ID=TU2288_TU;Name=TU2288_TU;IncludedSubFeatures=TU2288_5UTR,TU2288_5UTR,TU2288_CDS,TU2288_3UTR
BA000022.2	Hess	TU	2474439	2474625	0	+	.	ID=TU2289_TU;Name=TU2289_TU;IncludedSubFeatures=TU2289_CDS,TU2289_CDS
BA000022.2	Hess	TU	2475176	2476797	0	+	.	ID=TU2290_TU;Name=TU2290_TU;IncludedSubFeatures=TU2290_5UTR,TU2290_5UTR,TU2290_CDS,TU2290_3UTR
BA000022.2	Hess	TU	2476798	2478258	0	+	.	ID=TU2291_TU;Name=TU2291_TU;IncludedSubFeatures=TU2291_5UTR,TU2291_5UTR,TU2291_CDS,TU2291_3UTR
BA000022.2	Hess	TU	2477907	2478463	0	-	.	ID=TU2292_TU;Name=TU2292_TU;IncludedSubFeatures=TU2292_CDS,TU2292_CDS
BA000022.2	Hess	TU	2478259	2480889	0	+	.	ID=TU2293_TU;Name=TU2293_TU;IncludedSubFeatures=TU2293_5UTR,TU2293_5UTR,TU2293_CDS,TU2293_3UTR
BA000022.2	Hess	TU	2481302	2481960	0	+	.	ID=TU2294_TU;Name=TU2294_TU;IncludedSubFeatures=TU2294_5UTR,TU2294_5UTR,TU2294_CDS,TU2294_3UTR
BA000022.2	Hess	TU	2481961	2482328	0	+	.	ID=TU2295_TU;Name=TU2295_TU;IncludedSubFeatures=TU2295_5UTR,TU2295_5UTR,TU2295_CDS
BA000022.2	DDBJ	gene	2481984	2482688	.	+	.	ID=gene2225;Name=mgtC;gbkey=Gene;gene=mgtC;gene_biotype=protein_coding
BA000022.2	DDBJ	CDS	2481984	2482688	.	+	0	ID=cds2224;Parent=gene2225;Dbxref=NCBI_GP:BAA10194.1;Name=BAA10194.1;Note=ORF_ID:slr0014;gbkey=CDS;gene=mgtC;product=Mg2+ transport ATPase;protein_id=BAA10194.1;transl_table=11
BA000022.2	DDBJ	mobile_genetic_element	2482725	2483595	.	-	.	ID=id100;gbkey=mobile_element;mobile_element_type=insertion sequence:ISY523f
BA000022.2	Hess	TU	2482746	2483523	0	-	.	ID=TU2296_TU;Name=TU2296_TU;IncludedSubFeatures=TU2296_CDS,TU2296_CDS
BA000022.2	Hess	TU	2482789	2483145	0	+	.	ID=TU2297_TU;Name=TU2297_TU;IncludedSubFeatures=TU2297_CDS,TU2297_CDS
BA000022.2	Hess	TU	2483521	2484828	0	+	.	ID=TU2298_TU;Name=TU2298_TU;IncludedSubFeatures=TU2298_5UTR,TU2298_5UTR,TU2298_CDS,TU2298_3UTR
BA000022.2	Hess	TU	2484809	2485282	0	-	.	ID=TU2299_TU;Name=TU2299_TU;IncludedSubFeatures=TU2299_5UTR,TU2299_5UTR,TU2299_CDS,TU2299_3UTR
BA000022.2	Hess	TU	2485588	2486278	0	+	.	ID=TU2300_TU;Name=TU2300_TU;IncludedSubFeatures=TU2300_5UTR,TU2300_5UTR,TU2300_CDS
BA000022.2	Hess	TU	2485644	2485743	0	-	.	ID=TU2301_TU;Name=TU2301_TU;IncludedSubFeatures=TU2301_CDS,TU2301_CDS
BA000022.2	Hess	TU	2486311	2486385	0	+	.	ID=TU2302_TU;Name=TU2302_TU;IncludedSubFeatures=TU2302_CDS,TU2302_CDS
BA000022.2	Hess	TU	2486386	2487981	0	+	.	ID=TU2303_TU;Name=TU2303_TU;IncludedSubFeatures=TU2303_5UTR,TU2303_5UTR,TU2303_CDS,TU2303_3UTR
BA000022.2	Hess	TU	2487024	2487332	0	-	.	ID=TU2304_TU;Name=TU2304_TU;IncludedSubFeatures=TU2304_CDS,TU2304_CDS
BA000022.2	DDBJ	gene	2488028	2489428	.	+	.	ID=gene2231;Name=fumC;gbkey=Gene;gene=fumC;gene_biotype=protein_coding
BA000022.2	DDBJ	CDS	2488028	2489428	.	+	0	ID=cds2230;Parent=gene2231;Dbxref=NCBI_GP:BAA10200.1;Name=BAA10200.1;Note=ORF_ID:slr0018;gbkey=CDS;gene=fumC;product=fumarase;protein_id=BAA10200.1;transl_table=11
BA000022.2	Hess	TU	2489459	2489919	0	+	.	ID=TU2305_TU;Name=TU2305_TU;IncludedSubFeatures=TU2305_CDS,TU2305_CDS
BA000022.2	DDBJ	gene	2489484	2489864	.	-	.	ID=gene2232;Name=sll0010;gbkey=Gene;gene=sll0010;gene_biotype=protein_coding
BA000022.2	DDBJ	CDS	2489484	2489864	.	-	0	ID=cds2231;Parent=gene2232;Dbxref=NCBI_GP:BAA10201.1;Name=BAA10201.1;Note=ORF_ID:sll0010%3B~unknown protein;gbkey=CDS;gene=sll0010;product=BAA10201.1;protein_id=BAA10201.1;transl_table=11
BA000022.2	Hess	TU	2490057	2490414	0	+	.	ID=TU2306_TU;Name=TU2306_TU;IncludedSubFeatures=TU2306_5UTR,TU2306_5UTR,TU2306_CDS
BA000022.2	DDBJ	gene	2490326	2493004	.	+	.	ID=gene2233;Name=slr0019;gbkey=Gene;gene=slr0019;gene_biotype=protein_coding
BA000022.2	DDBJ	CDS	2490326	2493004	.	+	0	ID=cds2232;Parent=gene2233;Dbxref=NCBI_GP:BAA10202.1;Name=BAA10202.1;Note=ORF_ID:slr0019%3B~unknown protein;gbkey=CDS;gene=slr0019;product=BAA10202.1;protein_id=BAA10202.1;transl_table=11
BA000022.2	Hess	TU	2492725	2492906	0	+	.	ID=TU2307_TU;Name=TU2307_TU;IncludedSubFeatures=TU2307_CDS,TU2307_CDS
BA000022.2	Hess	TU	2492882	2494183	0	-	.	ID=TU2308_TU;Name=TU2308_TU;IncludedSubFeatures=TU2308_5UTR,TU2308_5UTR,TU2308_CDS,TU2308_3UTR
BA000022.2	Hess	TU	2494184	2495411	0	-	.	ID=TU2309_TU;Name=TU2309_TU;IncludedSubFeatures=TU2309_5UTR,TU2309_5UTR,TU2309_CDS,TU2309_3UTR
BA000022.2	Hess	TU	2494874	2495148	0	+	.	ID=TU2310_TU;Name=TU2310_TU;IncludedSubFeatures=TU2310_CDS,TU2310_CDS
BA000022.2	Hess	TU	2495412	2497655	0	-	.	ID=TU2311_TU;Name=TU2311_TU;IncludedSubFeatures=TU2311_5UTR,TU2311_5UTR,TU2311_CDS,TU2311_3UTR
BA000022.2	Hess	TU	2497709	2498085	0	+	.	ID=TU2312_TU;Name=TU2312_TU;IncludedSubFeatures=TU2312_5UTR,TU2312_5UTR,TU2312_CDS
BA000022.2	DDBJ	gene	2497726	2500221	.	+	.	ID=gene2238;Name=recG;gbkey=Gene;gene=recG;gene_biotype=protein_coding
BA000022.2	DDBJ	CDS	2497726	2500221	.	+	0	ID=cds2237;Parent=gene2238;Dbxref=NCBI_GP:BAA10207.1;Name=BAA10207.1;Note=ORF_ID:slr0020;gbkey=CDS;gene=recG;product=DNA recombinase;protein_id=BAA10207.1;transl_table=11
BA000022.2	Hess	TU	2500278	2501422	0	+	.	ID=TU2313_TU;Name=TU2313_TU;IncludedSubFeatures=TU2313_5UTR,TU2313_5UTR,TU2313_CDS,TU2313_3UTR
BA000022.2	Hess	TU	2501054	2504083	0	-	.	ID=TU2314_TU;Name=TU2314_TU;IncludedSubFeatures=TU2314_5UTR,TU2314_5UTR,TU2314_CDS,TU2314_3UTR
BA000022.2	Hess	TU	2503174	2503518	0	+	.	ID=TU2315_TU;Name=TU2315_TU;IncludedSubFeatures=TU2315_CDS,TU2315_CDS
BA000022.2	Hess	TU	2504084	2504189	0	-	.	ID=TU2316_TU;Name=TU2316_TU;IncludedSubFeatures=TU2316_CDS,TU2316_CDS
BA000022.2	Hess	TU	2504190	2504381	0	-	.	ID=TU2317_TU;Name=TU2317_TU;IncludedSubFeatures=TU2317_CDS,TU2317_CDS
BA000022.2	Hess	TU	2504291	2506200	0	+	.	ID=TU2318_TU;Name=TU2318_TU;IncludedSubFeatures=TU2318_5UTR,TU2318_5UTR,TU2318_CDS
BA000022.2	Hess	TU	2504382	2504498	0	-	.	ID=TU2319_TU;Name=TU2319_TU;IncludedSubFeatures=TU2319_CDS,TU2319_CDS
BA000022.2	DDBJ	gene	2506131	2507405	.	+	.	ID=gene2242;Name=slr0214;gbkey=Gene;gene=slr0214;gene_biotype=protein_coding
BA000022.2	DDBJ	CDS	2506131	2507405	.	+	0	ID=cds2241;Parent=gene2242;Dbxref=NCBI_GP:BAA10211.1;Name=BAA10211.1;Note=ORF_ID:slr0214;gbkey=CDS;gene=slr0214;product=cytosine-specific methyltransferase;protein_id=BAA10211.1;transl_table=11
BA000022.2	DDBJ	gene	2507382	2508362	.	-	.	ID=gene2243;Name=sll0210;gbkey=Gene;gene=sll0210;gene_biotype=protein_coding
BA000022.2	DDBJ	CDS	2507382	2508362	.	-	0	ID=cds2242;Parent=gene2243;Dbxref=NCBI_GP:BAA10212.1;Name=BAA10212.1;Note=ORF_ID:sll0210%3B~hypothetical protein;gbkey=CDS;gene=sll0210;product=BAA10212.1;protein_id=BAA10212.1;transl_table=11
BA000022.2	Hess	TU	2508000	2508385	0	-	.	ID=TU2320_TU;Name=TU2320_TU;IncludedSubFeatures=TU2320_5UTR,TU2320_5UTR,TU2320_CDS
BA000022.2	Hess	TU	2508457	2508547	0	+	.	ID=TU2321_TU;Name=TU2321_TU;IncludedSubFeatures=TU2321_5UTR,TU2321_5UTR,TU2321_CDS
BA000022.2	DDBJ	gene	2508477	2509034	.	+	.	ID=gene2244;Name=cobU;gbkey=Gene;gene=cobU;gene_biotype=protein_coding
BA000022.2	DDBJ	CDS	2508477	2509034	.	+	0	ID=cds2243;Parent=gene2244;Dbxref=NCBI_GP:BAA10213.1;Name=BAA10213.1;Note=ORF_ID:slr0216%3B~gene:cobU or cobP;gbkey=CDS;gene=cobU;product=cobinamide kinase/cobinamide phosphate guanylyltransferase;protein_id=BAA10213.1;transl_table=11
BA000022.2	Hess	TU	2508739	2508877	0	-	.	ID=TU2322_TU;Name=TU2322_TU;IncludedSubFeatures=TU2322_CDS,TU2322_CDS
BA000022.2	Hess	TU	2508837	2509110	0	+	.	ID=TU2323_TU;Name=TU2323_TU;IncludedSubFeatures=TU2323_CDS,TU2323_CDS
BA000022.2	Hess	TU	2508878	2508953	0	-	.	ID=TU2324_TU;Name=TU2324_TU;IncludedSubFeatures=TU2324_CDS,TU2324_CDS
BA000022.2	Hess	TU	2509111	2510350	0	+	.	ID=TU2325_TU;Name=TU2325_TU;IncludedSubFeatures=TU2325_5UTR,TU2325_5UTR,TU2325_CDS,TU2325_3UTR
BA000022.2	Hess	TU	2509713	2511367	0	-	.	ID=TU2326_TU;Name=TU2326_TU;IncludedSubFeatures=TU2326_5UTR,TU2326_5UTR,TU2326_CDS,TU2326_3UTR
BA000022.2	Hess	TU	2511368	2511497	0	-	.	ID=TU2327_TU;Name=TU2327_TU;IncludedSubFeatures=TU2327_CDS,TU2327_CDS
BA000022.2	Hess	TU	2511498	2512298	0	-	.	ID=TU2328_TU;Name=TU2328_TU;IncludedSubFeatures=TU2328_5UTR,TU2328_5UTR,TU2328_CDS,TU2328_3UTR
BA000022.2	Hess	TU	2512299	2512423	0	-	.	ID=TU2329_TU;Name=TU2329_TU;IncludedSubFeatures=TU2329_CDS,TU2329_CDS
BA000022.2	Hess	TU	2512327	2513052	0	+	.	ID=TU2330_TU;Name=TU2330_TU;IncludedSubFeatures=TU2330_CDS,TU2330_CDS
BA000022.2	Hess	TU	2512424	2512660	0	-	.	ID=TU2331_TU;Name=TU2331_TU;IncludedSubFeatures=TU2331_CDS,TU2331_CDS
BA000022.2	DDBJ	gene	2512467	2513648	.	-	.	ID=gene2249;Name=rfbA_sll0207;gbkey=Gene;gene=rfbA;gene_biotype=protein_coding
BA000022.2	DDBJ	CDS	2512467	2513648	.	-	0	ID=cds2248;Parent=gene2249;Dbxref=NCBI_GP:BAA10218.1;Name=BAA10218.1;Note=ORF_ID:sll0207;gbkey=CDS;gene=rfbA;product=glucose-1-phosphate thymidylyltransferase;protein_id=BAA10218.1;transl_table=11
BA000022.2	Hess	TU	2512756	2513229	0	-	.	ID=TU2332_TU;Name=TU2332_TU;IncludedSubFeatures=TU2332_CDS,TU2332_CDS
BA000022.2	Hess	TU	2513181	2513481	0	+	.	ID=TU2333_TU;Name=TU2333_TU;IncludedSubFeatures=TU2333_CDS,TU2333_CDS
BA000022.2	Hess	TU	2513537	2513639	0	-	.	ID=TU2334_TU;Name=TU2334_TU;IncludedSubFeatures=TU2334_5UTR,TU2334_5UTR,TU2334_CDS
BA000022.2	Hess	TU	2513722	2516219	0	+	.	ID=TU2335_TU;Name=TU2335_TU;IncludedSubFeatures=TU2335_5UTR,TU2335_5UTR,TU2335_CDS,TU2335_3UTR
BA000022.2	Hess	TU	2515963	2516776	0	-	.	ID=TU2336_TU;Name=TU2336_TU;IncludedSubFeatures=TU2336_5UTR,TU2336_5UTR,TU2336_CDS,TU2336_3UTR
BA000022.2	Hess	TU	2516777	2518216	0	-	.	ID=TU2337_TU;Name=TU2337_TU;IncludedSubFeatures=TU2337_5UTR,TU2337_5UTR,TU2337_CDS,TU2337_3UTR
BA000022.2	Hess	TU	2516949	2517048	0	+	.	ID=TU2338_TU;Name=TU2338_TU;IncludedSubFeatures=TU2338_CDS,TU2338_CDS
BA000022.2	Hess	TU	2517950	2521938	0	+	.	ID=TU2339_TU;Name=TU2339_TU;IncludedSubFeatures=TU2339_5UTR,TU2339_5UTR,TU2339_CDS,TU2339_3UTR
BA000022.2	Hess	TU	2521611	2523773	0	-	.	ID=TU2340_TU;Name=TU2340_TU;IncludedSubFeatures=TU2340_5UTR,TU2340_5UTR,TU2340_CDS,TU2340_3UTR
BA000022.2	DDBJ	gene	2523867	2524562	.	+	.	ID=gene2254;Name=slr0224;gbkey=Gene;gene=slr0224;gene_biotype=protein_coding
BA000022.2	DDBJ	CDS	2523867	2524562	.	+	0	ID=cds2254;Parent=gene2254;Dbxref=NCBI_GP:BAA10224.1;Name=BAA10224.1;Note=ORF_ID:slr0224%3B~hypothetical protein;gbkey=CDS;gene=slr0224;product=BAA10224.1;protein_id=BAA10224.1;transl_table=11
BA000022.2	Hess	TU	2524510	2525446	0	-	.	ID=TU2341_TU;Name=TU2341_TU;IncludedSubFeatures=TU2341_5UTR,TU2341_5UTR,TU2341_CDS,TU2341_3UTR
BA000022.2	Hess	TU	2525447	2525783	0	-	.	ID=TU2342_TU;Name=TU2342_TU;IncludedSubFeatures=TU2342_CDS,TU2342_CDS
BA000022.2	Hess	TU	2525784	2526310	0	-	.	ID=TU2343_TU;Name=TU2343_TU;IncludedSubFeatures=TU2343_5UTR,TU2343_5UTR,TU2343_CDS,TU2343_3UTR
BA000022.2	Hess	TU	2526311	2526543	0	-	.	ID=TU2344_TU;Name=TU2344_TU;IncludedSubFeatures=TU2344_CDS,TU2344_CDS
BA000022.2	Hess	TU	2526565	2528255	0	+	.	ID=TU2345_TU;Name=TU2345_TU;IncludedSubFeatures=TU2345_5UTR,TU2345_5UTR,TU2345_CDS,TU2345_3UTR
BA000022.2	DDBJ	gene	2528160	2528735	.	-	.	ID=gene2259;Name=sll0198;gbkey=Gene;gene=sll0198;gene_biotype=protein_coding
BA000022.2	DDBJ	CDS	2528160	2528735	.	-	0	ID=cds2259;Parent=gene2259;Dbxref=NCBI_GP:BAA10229.1;Name=BAA10229.1;Note=ORF_ID:sll0198%3B~unknown protein;gbkey=CDS;gene=sll0198;product=BAA10229.1;protein_id=BAA10229.1;transl_table=11
BA000022.2	Hess	TU	2528563	2528756	0	-	.	ID=TU2346_TU;Name=TU2346_TU;IncludedSubFeatures=TU2346_5UTR,TU2346_5UTR,TU2346_CDS
BA000022.2	Hess	TU	2528856	2528975	0	+	.	ID=TU2347_TU;Name=TU2347_TU;IncludedSubFeatures=TU2347_CDS,TU2347_CDS
BA000022.2	Hess	TU	2528976	2530894	0	+	.	ID=TU2348_TU;Name=TU2348_TU;IncludedSubFeatures=TU2348_5UTR,TU2348_5UTR,TU2348_CDS,TU2348_3UTR
BA000022.2	Hess	TU	2530815	2531640	0	-	.	ID=TU2349_TU;Name=TU2349_TU;IncludedSubFeatures=TU2349_5UTR,TU2349_5UTR,TU2349_CDS,TU2349_3UTR
BA000022.2	Hess	TU	2530895	2530963	0	+	.	ID=TU2350_TU;Name=TU2350_TU;IncludedSubFeatures=TU2350_CDS,TU2350_CDS
BA000022.2	Hess	TU	2531641	2532455	0	-	.	ID=TU2351_TU;Name=TU2351_TU;IncludedSubFeatures=TU2351_5UTR,TU2351_5UTR,TU2351_CDS,TU2351_3UTR
BA000022.2	DDBJ	gene	2532823	2533695	.	+	.	ID=gene2263;Name=mmsB;gbkey=Gene;gene=mmsB;gene_biotype=protein_coding
BA000022.2	DDBJ	CDS	2532823	2533695	.	+	0	ID=cds2263;Parent=gene2263;Dbxref=NCBI_GP:BAA10233.1;Name=BAA10233.1;Note=ORF_ID:slr0229;gbkey=CDS;gene=mmsB;product=3-hydroxyisobutyrate dehydrogenase;protein_id=BAA10233.1;transl_table=11
BA000022.2	DDBJ	mobile_genetic_element	2534034	2534980	.	+	.	ID=id104;gbkey=mobile_element;mobile_element_type=insertion sequence:ISY100f
BA000022.2	Hess	TU	2534077	2538866	0	-	.	ID=TU2352_TU;Name=TU2352_TU;IncludedSubFeatures=TU2352_5UTR,TU2352_5UTR,TU2352_CDS,TU2352_3UTR
BA000022.2	Hess	TU	2534080	2534978	0	+	.	ID=TU2353_TU;Name=TU2353_TU;IncludedSubFeatures=TU2353_5UTR,TU2353_5UTR,TU2353_CDS,TU2353_3UTR
BA000022.2	DDBJ	gene	2534997	2535455	.	+	.	ID=gene2265;Name=slr0231;gbkey=Gene;gene=slr0231;gene_biotype=protein_coding
BA000022.2	DDBJ	CDS	2534997	2535455	.	+	0	ID=cds2265;Parent=gene2265;Dbxref=NCBI_GP:BAA10235.1;Name=BAA10235.1;Note=ORF_ID:slr0231%3B~unknown protein;gbkey=CDS;gene=slr0231;product=BAA10235.1;protein_id=BAA10235.1;transl_table=11
BA000022.2	Hess	TU	2536788	2537408	0	+	.	ID=TU2354_TU;Name=TU2354_TU;IncludedSubFeatures=TU2354_5UTR,TU2354_5UTR,TU2354_CDS
BA000022.2	DDBJ	gene	2536824	2537480	.	+	.	ID=gene2267;Name=slr0232;gbkey=Gene;gene=slr0232;gene_biotype=protein_coding
BA000022.2	DDBJ	CDS	2536824	2537480	.	+	0	ID=cds2267;Parent=gene2267;Dbxref=NCBI_GP:BAA10237.1;Name=BAA10237.1;Note=ORF_ID:slr0232%3B~hypothetical protein;gbkey=CDS;gene=slr0232;product=BAA10237.1;protein_id=BAA10237.1;transl_table=11
BA000022.2	Hess	TU	2537497	2538401	0	+	.	ID=TU2355_TU;Name=TU2355_TU;IncludedSubFeatures=TU2355_5UTR,TU2355_5UTR,TU2355_CDS,TU2355_3UTR
BA000022.2	Hess	TU	2538402	2538603	0	+	.	ID=TU2356_TU;Name=TU2356_TU;IncludedSubFeatures=TU2356_CDS,TU2356_CDS
BA000022.2	Hess	TU	2538893	2540702	0	-	.	ID=TU2357_TU;Name=TU2357_TU;IncludedSubFeatures=TU2357_5UTR,TU2357_5UTR,TU2357_CDS,TU2357_3UTR
BA000022.2	Hess	TU	2540672	2540771	0	+	.	ID=TU2358_TU;Name=TU2358_TU;IncludedSubFeatures=TU2358_CDS,TU2358_CDS
BA000022.2	Hess	TU	2540703	2542776	0	-	.	ID=TU2359_TU;Name=TU2359_TU;IncludedSubFeatures=TU2359_5UTR,TU2359_5UTR,TU2359_CDS,TU2359_3UTR
BA000022.2	Hess	TU	2541004	2541054	0	+	.	ID=TU2360_TU;Name=TU2360_TU;IncludedSubFeatures=TU2360_CDS,TU2360_CDS
BA000022.2	Hess	TU	2541866	2542096	0	+	.	ID=TU2361_TU;Name=TU2361_TU;IncludedSubFeatures=TU2361_CDS,TU2361_CDS
BA000022.2	Hess	TU	2542773	2543820	0	+	.	ID=TU2362_TU;Name=TU2362_TU;IncludedSubFeatures=TU2362_5UTR,TU2362_5UTR,TU2362_CDS,TU2362_3UTR
BA000022.2	Hess	TU	2543411	2543631	0	-	.	ID=TU2363_TU;Name=TU2363_TU;IncludedSubFeatures=TU2363_CDS,TU2363_CDS
BA000022.2	Hess	TU	2543632	2545087	0	-	.	ID=TU2364_TU;Name=TU2364_TU;IncludedSubFeatures=TU2364_5UTR,TU2364_5UTR,TU2364_CDS,TU2364_3UTR
BA000022.2	DDBJ	gene	2545122	2546381	.	-	.	ID=gene2277;Name=sll0412;gbkey=Gene;gene=sll0412;gene_biotype=protein_coding
BA000022.2	DDBJ	CDS	2545122	2546381	.	-	0	ID=cds2277;Parent=gene2277;Dbxref=NCBI_GP:BAA10247.1;Name=BAA10247.1;Note=ORF_ID:sll0412%3B~unknown protein;gbkey=CDS;gene=sll0412;product=BAA10247.1;protein_id=BAA10247.1;transl_table=11
BA000022.2	Hess	TU	2546288	2547059	0	-	.	ID=TU2365_TU;Name=TU2365_TU;IncludedSubFeatures=TU2365_5UTR,TU2365_5UTR,TU2365_CDS
BA000022.2	DDBJ	gene	2547067	2548029	.	-	.	ID=gene2279;Name=sll0409;gbkey=Gene;gene=sll0409;gene_biotype=protein_coding
BA000022.2	DDBJ	CDS	2547067	2548029	.	-	0	ID=cds2279;Parent=gene2279;Dbxref=NCBI_GP:BAA10249.1;Name=BAA10249.1;Note=ORF_ID:sll0409%3B~unknown protein;gbkey=CDS;gene=sll0409;product=BAA10249.1;protein_id=BAA10249.1;transl_table=11
BA000022.2	Hess	TU	2547931	2549311	0	-	.	ID=TU2366_TU;Name=TU2366_TU;IncludedSubFeatures=TU2366_5UTR,TU2366_5UTR,TU2366_CDS
BA000022.2	Hess	TU	2549362	2551786	0	+	.	ID=TU2367_TU;Name=TU2367_TU;IncludedSubFeatures=TU2367_5UTR,TU2367_5UTR,TU2367_CDS,TU2367_3UTR
BA000022.2	Hess	TU	2549839	2549977	0	-	.	ID=TU2368_TU;Name=TU2368_TU;IncludedSubFeatures=TU2368_CDS,TU2368_CDS
BA000022.2	Hess	TU	2551352	2552996	0	-	.	ID=TU2369_TU;Name=TU2369_TU;IncludedSubFeatures=TU2369_5UTR,TU2369_5UTR,TU2369_CDS,TU2369_3UTR
BA000022.2	Hess	TU	2552042	2552646	0	+	.	ID=TU2370_TU;Name=TU2370_TU;IncludedSubFeatures=TU2370_CDS,TU2370_CDS
BA000022.2	Hess	TU	2552747	2552935	0	+	.	ID=TU2371_TU;Name=TU2371_TU;IncludedSubFeatures=TU2371_CDS,TU2371_CDS
BA000022.2	Hess	TU	2553205	2553717	0	+	.	ID=TU2372_TU;Name=TU2372_TU;IncludedSubFeatures=TU2372_CDS,TU2372_CDS,TU2372_3UTR
BA000022.2	Hess	TU	2553684	2555461	0	-	.	ID=TU2373_TU;Name=TU2373_TU;IncludedSubFeatures=TU2373_5UTR,TU2373_5UTR,TU2373_CDS,TU2373_3UTR
BA000022.2	Hess	TU	2555519	2556053	0	+	.	ID=TU2374_TU;Name=TU2374_TU;IncludedSubFeatures=TU2374_5UTR,TU2374_5UTR,TU2374_CDS,TU2374_3UTR
BA000022.2	Hess	TU	2555778	2556055	0	-	.	ID=TU2375_TU;Name=TU2375_TU;IncludedSubFeatures=TU2375_CDS,TU2375_CDS,TU2375_3UTR
BA000022.2	DDBJ	gene	2556081	2556503	.	-	.	ID=gene2288;Name=sll0403;gbkey=Gene;gene=sll0403;gene_biotype=protein_coding
BA000022.2	DDBJ	CDS	2556081	2556503	.	-	0	ID=cds2288;Parent=gene2288;Dbxref=NCBI_GP:BAA10258.1;Name=BAA10258.1;Note=ORF_ID:sll0403%3B~unknown protein;gbkey=CDS;gene=sll0403;product=BAA10258.1;protein_id=BAA10258.1;transl_table=11
BA000022.2	DDBJ	gene	2556814	2558319	.	+	.	ID=gene2289;Name=slr0439;gbkey=Gene;gene=slr0439;gene_biotype=protein_coding
BA000022.2	DDBJ	CDS	2556814	2558319	.	+	0	ID=cds2289;Parent=gene2289;Dbxref=NCBI_GP:BAA10259.1;Name=BAA10259.1;Note=ORF_ID:slr0439%3B~unknown protein;gbkey=CDS;gene=slr0439;product=BAA10259.1;protein_id=BAA10259.1;transl_table=11
BA000022.2	Hess	TU	2557291	2557519	0	-	.	ID=TU2376_TU;Name=TU2376_TU;IncludedSubFeatures=TU2376_CDS,TU2376_CDS
BA000022.2	Hess	TU	2558155	2558708	0	-	.	ID=TU2377_TU;Name=TU2377_TU;IncludedSubFeatures=TU2377_5UTR,TU2377_5UTR,TU2377_CDS,TU2377_3UTR
BA000022.2	Hess	TU	2558660	2558858	0	+	.	ID=TU2378_TU;Name=TU2378_TU;IncludedSubFeatures=TU2378_CDS,TU2378_CDS
BA000022.2	Hess	TU	2558709	2560108	0	-	.	ID=TU2379_TU;Name=TU2379_TU;IncludedSubFeatures=TU2379_5UTR,TU2379_5UTR,TU2379_CDS,TU2379_3UTR
BA000022.2	Hess	TU	2559678	2559848	0	+	.	ID=TU2380_TU;Name=TU2380_TU;IncludedSubFeatures=TU2380_CDS,TU2380_CDS
BA000022.2	Hess	TU	2559999	2560181	0	+	.	ID=TU2381_TU;Name=TU2381_TU;IncludedSubFeatures=TU2381_CDS,TU2381_CDS
BA000022.2	Hess	TU	2560109	2562170	0	-	.	ID=TU2382_TU;Name=TU2382_TU;IncludedSubFeatures=TU2382_5UTR,TU2382_5UTR,TU2382_CDS,TU2382_3UTR
BA000022.2	Hess	TU	2560187	2560324	0	+	.	ID=TU2383_TU;Name=TU2383_TU;IncludedSubFeatures=TU2383_CDS,TU2383_CDS
BA000022.2	Hess	TU	2561308	2562921	0	+	.	ID=TU2384_TU;Name=TU2384_TU;IncludedSubFeatures=TU2384_5UTR,TU2384_5UTR,TU2384_CDS,TU2384_3UTR
BA000022.2	Hess	TU	2562922	2564432	0	+	.	ID=TU2385_TU;Name=TU2385_TU;IncludedSubFeatures=TU2385_5UTR,TU2385_5UTR,TU2385_CDS,TU2385_3UTR
BA000022.2	Hess	TU	2563761	2563910	0	-	.	ID=TU2386_TU;Name=TU2386_TU;IncludedSubFeatures=TU2386_CDS,TU2386_CDS
BA000022.2	Hess	TU	2564433	2565618	0	+	.	ID=TU2387_TU;Name=TU2387_TU;IncludedSubFeatures=TU2387_5UTR,TU2387_5UTR,TU2387_CDS,TU2387_3UTR
BA000022.2	DDBJ	gene	2565427	2566110	.	-	.	ID=gene2298;Name=sll0072;gbkey=Gene;gene=sll0072;gene_biotype=protein_coding
BA000022.2	DDBJ	CDS	2565427	2566110	.	-	0	ID=cds2298;Parent=gene2298;Dbxref=NCBI_GP:BAA10268.1;Name=BAA10268.1;Note=ORF_ID:sll0072%3B~unknown protein;gbkey=CDS;gene=sll0072;product=BAA10268.1;protein_id=BAA10268.1;transl_table=11
BA000022.2	Hess	TU	2565813	2565914	0	+	.	ID=TU2388_TU;Name=TU2388_TU;IncludedSubFeatures=TU2388_CDS,TU2388_CDS
BA000022.2	DDBJ	gene	2566142	2567143	.	-	.	ID=gene2299;Name=sll0071;gbkey=Gene;gene=sll0071;gene_biotype=protein_coding
BA000022.2	DDBJ	CDS	2566142	2567143	.	-	0	ID=cds2299;Parent=gene2299;Dbxref=NCBI_GP:BAA10269.1;Name=BAA10269.1;Note=ORF_ID:sll0071%3B~unknown protein;gbkey=CDS;gene=sll0071;product=BAA10269.1;protein_id=BAA10269.1;transl_table=11
BA000022.2	Hess	TU	2567073	2568137	0	-	.	ID=TU2389_TU;Name=TU2389_TU;IncludedSubFeatures=TU2389_5UTR,TU2389_5UTR,TU2389_CDS
BA000022.2	Hess	TU	2568138	2568210	0	-	.	ID=TU2390_TU;Name=TU2390_TU;IncludedSubFeatures=TU2390_CDS,TU2390_CDS
BA000022.2	Hess	TU	2568191	2569257	0	+	.	ID=TU2391_TU;Name=TU2391_TU;IncludedSubFeatures=TU2391_5UTR,TU2391_5UTR,TU2391_CDS
BA000022.2	Hess	TU	2568848	2573486	0	-	.	ID=TU2392_TU;Name=TU2392_TU;IncludedSubFeatures=TU2392_5UTR,TU2392_5UTR,TU2392_CDS,TU2392_3UTR
BA000022.2	Hess	TU	2571995	2572096	0	+	.	ID=TU2393_TU;Name=TU2393_TU;IncludedSubFeatures=TU2393_CDS,TU2393_CDS
BA000022.2	Hess	TU	2573487	2575966	0	-	.	ID=TU2394_TU;Name=TU2394_TU;IncludedSubFeatures=TU2394_5UTR,TU2394_5UTR,TU2394_CDS,TU2394_3UTR
BA000022.2	Hess	TU	2573612	2573923	0	+	.	ID=TU2395_TU;Name=TU2395_TU;IncludedSubFeatures=TU2395_CDS,TU2395_CDS
BA000022.2	Hess	TU	2574152	2574258	0	+	.	ID=TU2396_TU;Name=TU2396_TU;IncludedSubFeatures=TU2396_CDS,TU2396_CDS
BA000022.2	Hess	TU	2574968	2575069	0	+	.	ID=TU2397_TU;Name=TU2397_TU;IncludedSubFeatures=TU2397_CDS,TU2397_CDS
BA000022.2	Hess	TU	2575480	2575579	0	+	.	ID=TU2398_TU;Name=TU2398_TU;IncludedSubFeatures=TU2398_CDS,TU2398_CDS
BA000022.2	Hess	TU	2576033	2576877	0	+	.	ID=TU2399_TU;Name=TU2399_TU;IncludedSubFeatures=TU2399_5UTR,TU2399_5UTR,TU2399_CDS,TU2399_3UTR
BA000022.2	Hess	TU	2576878	2578149	0	+	.	ID=TU2400_TU;Name=TU2400_TU;IncludedSubFeatures=TU2400_5UTR,TU2400_5UTR,TU2400_CDS,TU2400_3UTR
BA000022.2	Hess	TU	2578150	2579255	0	+	.	ID=TU2401_TU;Name=TU2401_TU;IncludedSubFeatures=TU2401_5UTR,TU2401_5UTR,TU2401_CDS,TU2401_3UTR
BA000022.2	Hess	TU	2579199	2580614	0	-	.	ID=TU2402_TU;Name=TU2402_TU;IncludedSubFeatures=TU2402_5UTR,TU2402_5UTR,TU2402_CDS,TU2402_3UTR
BA000022.2	Hess	TU	2579398	2579499	0	+	.	ID=TU2403_TU;Name=TU2403_TU;IncludedSubFeatures=TU2403_CDS,TU2403_CDS
BA000022.2	Hess	TU	2580615	2582357	0	-	.	ID=TU2404_TU;Name=TU2404_TU;IncludedSubFeatures=TU2404_5UTR,TU2404_5UTR,TU2404_CDS,TU2404_3UTR
BA000022.2	DDBJ	gene	2581944	2582393	.	-	.	ID=gene2314;Name=sll0062;gbkey=Gene;gene=sll0062;gene_biotype=protein_coding
BA000022.2	DDBJ	CDS	2581944	2582393	.	-	0	ID=cds2314;Parent=gene2314;Dbxref=NCBI_GP:BAA10284.1;Name=BAA10284.1;Note=ORF_ID:sll0062%3B~unknown protein;gbkey=CDS;gene=sll0062;product=BAA10284.1;protein_id=BAA10284.1;transl_table=11
BA000022.2	Hess	TU	2582248	2582402	0	+	.	ID=TU2405_TU;Name=TU2405_TU;IncludedSubFeatures=TU2405_CDS,TU2405_CDS
BA000022.2	DDBJ	gene	2582441	2582869	.	+	.	ID=gene2315;Name=slr0058;gbkey=Gene;gene=slr0058;gene_biotype=protein_coding
BA000022.2	DDBJ	CDS	2582441	2582869	.	+	0	ID=cds2315;Parent=gene2315;Dbxref=NCBI_GP:BAA10285.1;Name=BAA10285.1;Note=ORF_ID:slr0058%3B~unknown protein;gbkey=CDS;gene=slr0058;product=BAA10285.1;protein_id=BAA10285.1;transl_table=11
BA000022.2	Hess	TU	2582464	2585159	0	+	.	ID=TU2406_TU;Name=TU2406_TU;IncludedSubFeatures=TU2406_5UTR,TU2406_5UTR,TU2406_CDS
BA000022.2	Hess	TU	2582813	2583003	0	-	.	ID=TU2407_TU;Name=TU2407_TU;IncludedSubFeatures=TU2407_CDS,TU2407_CDS
BA000022.2	DDBJ	gene	2584793	2585458	.	+	.	ID=gene2318;Name=slr0061;gbkey=Gene;gene=slr0061;gene_biotype=protein_coding
BA000022.2	DDBJ	CDS	2584793	2585458	.	+	0	ID=cds2318;Parent=gene2318;Dbxref=NCBI_GP:BAA10288.1;Name=BAA10288.1;Note=ORF_ID:slr0061%3B~unknown protein;gbkey=CDS;gene=slr0061;product=BAA10288.1;protein_id=BAA10288.1;transl_table=11
BA000022.2	DDBJ	gene	2585489	2586523	.	-	.	ID=gene2319;Name=sll0060;gbkey=Gene;gene=sll0060;gene_biotype=protein_coding
BA000022.2	DDBJ	CDS	2585489	2586523	.	-	0	ID=cds2319;Parent=gene2319;Dbxref=NCBI_GP:BAA10289.1;Name=BAA10289.1;Note=ORF_ID:sll0060%3B~unknown protein;gbkey=CDS;gene=sll0060;product=BAA10289.1;protein_id=BAA10289.1;transl_table=11
BA000022.2	Hess	TU	2586278	2589713	0	-	.	ID=TU2408_TU;Name=TU2408_TU;IncludedSubFeatures=TU2408_5UTR,TU2408_5UTR,TU2408_CDS
BA000022.2	Hess	TU	2589256	2589357	0	+	.	ID=TU2409_TU;Name=TU2409_TU;IncludedSubFeatures=TU2409_CDS,TU2409_CDS
BA000022.2	Hess	TU	2589669	2589785	0	+	.	ID=TU2410_TU;Name=TU2410_TU;IncludedSubFeatures=TU2410_CDS,TU2410_CDS
BA000022.2	Hess	TU	2589714	2589809	0	-	.	ID=TU2411_TU;Name=TU2411_TU;IncludedSubFeatures=TU2411_CDS,TU2411_CDS
BA000022.2	Hess	TU	2589786	2592857	0	+	.	ID=TU2412_TU;Name=TU2412_TU;IncludedSubFeatures=TU2412_5UTR,TU2412_5UTR,TU2412_CDS
BA000022.2	Hess	TU	2590483	2590717	0	-	.	ID=TU2413_TU;Name=TU2413_TU;IncludedSubFeatures=TU2413_CDS,TU2413_CDS
BA000022.2	Hess	TU	2591540	2591680	0	-	.	ID=TU2414_TU;Name=TU2414_TU;IncludedSubFeatures=TU2414_CDS,TU2414_CDS
BA000022.2	Hess	TU	2592893	2594134	0	+	.	ID=TU2415_TU;Name=TU2415_TU;IncludedSubFeatures=TU2415_5UTR,TU2415_5UTR,TU2415_CDS
BA000022.2	DDBJ	gene	2594055	2595161	.	+	.	ID=gene2325;Name=ribG;gbkey=Gene;gene=ribG;gene_biotype=protein_coding
BA000022.2	DDBJ	CDS	2594055	2595161	.	+	0	ID=cds2325;Parent=gene2325;Dbxref=NCBI_GP:BAA10295.1;Name=BAA10295.1;Note=ORF_ID:slr0066;gbkey=CDS;gene=ribG;product=riboflavin biosynthesis protein;protein_id=BAA10295.1;transl_table=11
BA000022.2	DDBJ	gene	2595280	2596566	.	-	.	ID=gene2326;Name=sll0055;gbkey=Gene;gene=sll0055;gene_biotype=protein_coding
BA000022.2	DDBJ	CDS	2595280	2596566	.	-	0	ID=cds2326;Parent=gene2326;Dbxref=NCBI_GP:BAA10296.1;Name=BAA10296.1;Note=ORF_ID:sll0055;gbkey=CDS;gene=sll0055;product=processing protease;protein_id=BAA10296.1;transl_table=11
BA000022.2	Hess	TU	2595388	2596598	0	-	.	ID=TU2416_TU;Name=TU2416_TU;IncludedSubFeatures=TU2416_5UTR,TU2416_5UTR,TU2416_CDS
BA000022.2	Hess	TU	2595571	2595672	0	+	.	ID=TU2417_TU;Name=TU2417_TU;IncludedSubFeatures=TU2417_CDS,TU2417_CDS
BA000022.2	Hess	TU	2596734	2597921	0	+	.	ID=TU2418_TU;Name=TU2418_TU;IncludedSubFeatures=TU2418_5UTR,TU2418_5UTR,TU2418_CDS,TU2418_3UTR
BA000022.2	Hess	TU	2597765	2599240	0	-	.	ID=TU2419_TU;Name=TU2419_TU;IncludedSubFeatures=TU2419_5UTR,TU2419_5UTR,TU2419_CDS,TU2419_3UTR
BA000022.2	DDBJ	gene	2599315	2599974	.	+	.	ID=gene2329;Name=slr0069;gbkey=Gene;gene=slr0069;gene_biotype=protein_coding
BA000022.2	DDBJ	CDS	2599315	2599974	.	+	0	ID=cds2329;Parent=gene2329;Dbxref=NCBI_GP:BAA10299.1;Name=BAA10299.1;Note=ORF_ID:slr0069%3B~hypothetical protein;gbkey=CDS;gene=slr0069;product=BAA10299.1;protein_id=BAA10299.1;transl_table=11
BA000022.2	Hess	TU	2599879	2600568	0	-	.	ID=TU2420_TU;Name=TU2420_TU;IncludedSubFeatures=TU2420_5UTR,TU2420_5UTR,TU2420_CDS,TU2420_3UTR
BA000022.2	Hess	TU	2600009	2600108	0	+	.	ID=TU2421_TU;Name=TU2421_TU;IncludedSubFeatures=TU2421_CDS,TU2421_CDS
BA000022.2	Hess	TU	2600454	2600814	0	+	.	ID=TU2422_TU;Name=TU2422_TU;IncludedSubFeatures=TU2422_5UTR,TU2422_5UTR,TU2422_CDS
BA000022.2	DDBJ	gene	2600705	2601697	.	+	.	ID=gene2331;Name=fmt;gbkey=Gene;gene=fmt;gene_biotype=protein_coding
BA000022.2	DDBJ	CDS	2600705	2601697	.	+	0	ID=cds2331;Parent=gene2331;Dbxref=NCBI_GP:BAA10301.1;Name=BAA10301.1;Note=ORF_ID:slr0070;gbkey=CDS;gene=fmt;product=methionyl-tRNA formyltransferase;protein_id=BAA10301.1;transl_table=11
BA000022.2	Hess	TU	2601704	2603852	0	+	.	ID=TU2423_TU;Name=TU2423_TU;IncludedSubFeatures=TU2423_5UTR,TU2423_5UTR,TU2423_CDS,TU2423_3UTR
BA000022.2	Hess	TU	2603853	2603911	0	+	.	ID=TU2424_TU;Name=TU2424_TU;IncludedSubFeatures=TU2424_CDS,TU2424_CDS
BA000022.2	Hess	TU	2603912	2604826	0	+	.	ID=TU2425_TU;Name=TU2425_TU;IncludedSubFeatures=TU2425_5UTR,TU2425_5UTR,TU2425_CDS,TU2425_3UTR
BA000022.2	DDBJ	gene	2604794	2605894	.	-	.	ID=gene2335;Name=sll0462;gbkey=Gene;gene=sll0462;gene_biotype=protein_coding
BA000022.2	DDBJ	CDS	2604794	2605894	.	-	0	ID=cds2335;Parent=gene2335;Dbxref=NCBI_GP:BAA10305.1;Name=BAA10305.1;Note=ORF_ID:sll0462%3B~unknown protein;gbkey=CDS;gene=sll0462;product=BAA10305.1;protein_id=BAA10305.1;transl_table=11
BA000022.2	Hess	TU	2605525	2607498	0	-	.	ID=TU2426_TU;Name=TU2426_TU;IncludedSubFeatures=TU2426_5UTR,TU2426_5UTR,TU2426_CDS
BA000022.2	Hess	TU	2607550	2607729	0	-	.	ID=TU2427_TU;Name=TU2427_TU;IncludedSubFeatures=TU2427_CDS,TU2427_CDS
BA000022.2	Hess	TU	2607663	2610713	0	+	.	ID=TU2428_TU;Name=TU2428_TU;IncludedSubFeatures=TU2428_5UTR,TU2428_5UTR,TU2428_CDS,TU2428_3UTR
BA000022.2	Hess	TU	2610138	2610414	0	-	.	ID=TU2429_TU;Name=TU2429_TU;IncludedSubFeatures=TU2429_CDS,TU2429_CDS
BA000022.2	Hess	TU	2610415	2610539	0	-	.	ID=TU2430_TU;Name=TU2430_TU;IncludedSubFeatures=TU2430_CDS,TU2430_CDS
BA000022.2	DDBJ	gene	2610706	2612715	.	-	.	ID=gene2339;Name=uvrB;gbkey=Gene;gene=uvrB;gene_biotype=protein_coding
BA000022.2	DDBJ	CDS	2610706	2612715	.	-	0	ID=cds2339;Parent=gene2339;Dbxref=NCBI_GP:BAA10309.1;Name=BAA10309.1;Note=ORF_ID:sll0459;gbkey=CDS;gene=uvrB;product=excinuclease ABC subunit B;protein_id=BAA10309.1;transl_table=11
BA000022.2	Hess	TU	2612526	2612625	0	+	.	ID=TU2431_TU;Name=TU2431_TU;IncludedSubFeatures=TU2431_CDS,TU2431_CDS
BA000022.2	Hess	TU	2612743	2612802	0	+	.	ID=TU2432_TU;Name=TU2432_TU;IncludedSubFeatures=TU2432_CDS,TU2432_CDS
BA000022.2	Hess	TU	2612803	2613457	0	+	.	ID=TU2433_TU;Name=TU2433_TU;IncludedSubFeatures=TU2433_5UTR,TU2433_5UTR,TU2433_CDS,TU2433_3UTR
BA000022.2	Hess	TU	2613409	2613630	0	-	.	ID=TU2434_TU;Name=TU2434_TU;IncludedSubFeatures=TU2434_5UTR,TU2434_5UTR,TU2434_CDS
BA000022.2	Hess	TU	2613620	2616756	0	+	.	ID=TU2435_TU;Name=TU2435_TU;IncludedSubFeatures=TU2435_5UTR,TU2435_5UTR,TU2435_CDS
BA000022.2	Hess	TU	2614103	2614202	0	-	.	ID=TU2436_TU;Name=TU2436_TU;IncludedSubFeatures=TU2436_CDS,TU2436_CDS
BA000022.2	Hess	TU	2614637	2615036	0	-	.	ID=TU2437_TU;Name=TU2437_TU;IncludedSubFeatures=TU2437_CDS,TU2437_CDS
BA000022.2	DDBJ	gene	2616624	2617382	.	+	.	ID=gene2345;Name=slr0482;gbkey=Gene;gene=slr0482;gene_biotype=protein_coding
BA000022.2	DDBJ	CDS	2616624	2617382	.	+	0	ID=cds2345;Parent=gene2345;Dbxref=NCBI_GP:BAA10315.1;Name=BAA10315.1;Note=ORF_ID:slr0482%3B~unknown protein;gbkey=CDS;gene=slr0482;product=BAA10315.1;protein_id=BAA10315.1;transl_table=11
BA000022.2	Hess	TU	2616850	2617357	0	+	.	ID=TU2438_TU;Name=TU2438_TU;IncludedSubFeatures=TU2438_CDS,TU2438_CDS
BA000022.2	Hess	TU	2617204	2617733	0	-	.	ID=TU2439_TU;Name=TU2439_TU;IncludedSubFeatures=TU2439_CDS,TU2439_CDS
BA000022.2	Hess	TU	2617410	2618028	0	+	.	ID=TU2440_TU;Name=TU2440_TU;IncludedSubFeatures=TU2440_5UTR,TU2440_5UTR,TU2440_CDS,TU2440_3UTR
BA000022.2	Hess	TU	2618029	2620109	0	+	.	ID=TU2441_TU;Name=TU2441_TU;IncludedSubFeatures=TU2441_5UTR,TU2441_5UTR,TU2441_CDS,TU2441_3UTR
BA000022.2	Hess	TU	2618249	2618651	0	-	.	ID=TU2442_TU;Name=TU2442_TU;IncludedSubFeatures=TU2442_CDS,TU2442_CDS
BA000022.2	Hess	TU	2620110	2620219	0	+	.	ID=TU2443_TU;Name=TU2443_TU;IncludedSubFeatures=TU2443_5UTR,TU2443_5UTR,TU2443_CDS
BA000022.2	DDBJ	gene	2620171	2620662	.	+	.	ID=gene2348;Name=slr0487;gbkey=Gene;gene=slr0487;gene_biotype=protein_coding
BA000022.2	DDBJ	CDS	2620171	2620662	.	+	0	ID=cds2348;Parent=gene2348;Dbxref=NCBI_GP:BAA10318.1;Name=BAA10318.1;Note=ORF_ID:slr0487%3B~unknown protein;gbkey=CDS;gene=slr0487;product=BAA10318.1;protein_id=BAA10318.1;transl_table=11
BA000022.2	Hess	TU	2620776	2620877	0	+	.	ID=TU2444_TU;Name=TU2444_TU;IncludedSubFeatures=TU2444_5UTR,TU2444_5UTR,TU2444_CDS
BA000022.2	DDBJ	gene	2620798	2622399	.	+	.	ID=gene2349;Name=slr0488;gbkey=Gene;gene=slr0488;gene_biotype=protein_coding
BA000022.2	DDBJ	CDS	2620798	2622399	.	+	0	ID=cds2349;Parent=gene2349;Dbxref=NCBI_GP:BAA10319.1;Name=BAA10319.1;Note=ORF_ID:slr0488%3B~unknown protein;gbkey=CDS;gene=slr0488;product=BAA10319.1;protein_id=BAA10319.1;transl_table=11
BA000022.2	Hess	TU	2621042	2621143	0	+	.	ID=TU2445_TU;Name=TU2445_TU;IncludedSubFeatures=TU2445_CDS,TU2445_CDS
BA000022.2	Hess	TU	2622190	2622473	0	+	.	ID=TU2446_TU;Name=TU2446_TU;IncludedSubFeatures=TU2446_CDS,TU2446_CDS
BA000022.2	Hess	TU	2622526	2623528	0	+	.	ID=TU2447_TU;Name=TU2447_TU;IncludedSubFeatures=TU2447_CDS,TU2447_CDS
BA000022.2	DDBJ	gene	2623414	2624907	.	+	.	ID=gene2352;Name=menE;gbkey=Gene;gene=menE;gene_biotype=protein_coding
BA000022.2	DDBJ	CDS	2623414	2624907	.	+	0	ID=cds2352;Parent=gene2352;Dbxref=NCBI_GP:BAA10322.1;Name=BAA10322.1;Note=ORF_ID:slr0492;gbkey=CDS;gene=menE;product=O-succinylbenzoic acid--CoA ligase;protein_id=BAA10322.1;transl_table=11
BA000022.2	Hess	TU	2625050	2625921	0	+	.	ID=TU2448_TU;Name=TU2448_TU;IncludedSubFeatures=TU2448_5UTR,TU2448_5UTR,TU2448_CDS,TU2448_3UTR
BA000022.2	DDBJ	gene	2625478	2626479	.	-	.	ID=gene2354;Name=sll0456;gbkey=Gene;gene=sll0456;gene_biotype=protein_coding
BA000022.2	DDBJ	CDS	2625478	2626479	.	-	0	ID=cds2354;Parent=gene2354;Dbxref=NCBI_GP:BAA10324.1;Name=BAA10324.1;Note=ORF_ID:sll0456%3B~unknown protein;gbkey=CDS;gene=sll0456;product=BAA10324.1;protein_id=BAA10324.1;transl_table=11
BA000022.2	Hess	TU	2625562	2627630	0	-	.	ID=TU2449_TU;Name=TU2449_TU;IncludedSubFeatures=TU2449_5UTR,TU2449_5UTR,TU2449_CDS
BA000022.2	DDBJ	gene	2626573	2627874	.	-	.	ID=gene2355;Name=thrA;gbkey=Gene;gene=thrA;gene_biotype=protein_coding
BA000022.2	DDBJ	CDS	2626573	2627874	.	-	0	ID=cds2355;Parent=gene2355;Dbxref=NCBI_GP:BAA10325.1;Name=BAA10325.1;Note=ORF_ID:sll0455%3B~gene:thrA or hom;gbkey=CDS;gene=thrA;product=homoserine dehydrogenase;protein_id=BAA10325.1;transl_table=11
BA000022.2	DDBJ	gene	2628002	2628742	.	+	.	ID=gene2356;Name=slr0495;gbkey=Gene;gene=slr0495;gene_biotype=protein_coding
BA000022.2	DDBJ	CDS	2628002	2628742	.	+	0	ID=cds2356;Parent=gene2356;Dbxref=NCBI_GP:BAA10326.1;Name=BAA10326.1;Note=ORF_ID:slr0495;gbkey=CDS;gene=slr0495;product=lipopeptide antibiotics iturin a biosynthesis protein;protein_id=BAA10326.1;transl_table=11
BA000022.2	DDBJ	gene	2628783	2629112	.	+	.	ID=gene2357;Name=slr0496;gbkey=Gene;gene=slr0496;gene_biotype=protein_coding
BA000022.2	DDBJ	CDS	2628783	2629112	.	+	0	ID=cds2357;Parent=gene2357;Dbxref=NCBI_GP:BAA10327.1;Name=BAA10327.1;Note=ORF_ID:slr0496%3B~unknown protein;gbkey=CDS;gene=slr0496;product=BAA10327.1;protein_id=BAA10327.1;transl_table=11
BA000022.2	Hess	TU	2628907	2630428	0	-	.	ID=TU2450_TU;Name=TU2450_TU;IncludedSubFeatures=TU2450_5UTR,TU2450_5UTR,TU2450_CDS,TU2450_3UTR
BA000022.2	Hess	TU	2630429	2631113	0	-	.	ID=TU2451_TU;Name=TU2451_TU;IncludedSubFeatures=TU2451_5UTR,TU2451_5UTR,TU2451_CDS,TU2451_3UTR
BA000022.2	DDBJ	gene	2631207	2631608	.	-	.	ID=gene2360;Name=vapC_sll0690;gbkey=Gene;gene=vapC;gene_biotype=protein_coding
BA000022.2	DDBJ	CDS	2631207	2631608	.	-	0	ID=cds2360;Parent=gene2360;Dbxref=NCBI_GP:BAA10330.1;Name=BAA10330.1;Note=ORF_ID:sll0690;gbkey=CDS;gene=vapC;product=virulence associated protein C;protein_id=BAA10330.1;transl_table=11
BA000022.2	Hess	TU	2631436	2632007	0	-	.	ID=TU2452_TU;Name=TU2452_TU;IncludedSubFeatures=TU2452_5UTR,TU2452_5UTR,TU2452_CDS
BA000022.2	Hess	TU	2632038	2632101	0	-	.	ID=TU2453_TU;Name=TU2453_TU;IncludedSubFeatures=TU2453_CDS,TU2453_CDS
BA000022.2	Hess	TU	2632102	2633526	0	-	.	ID=TU2454_TU;Name=TU2454_TU;IncludedSubFeatures=TU2454_5UTR,TU2454_5UTR,TU2454_CDS,TU2454_3UTR
BA000022.2	DDBJ	gene	2633852	2634655	.	-	.	ID=gene2363;Name=sll0688;gbkey=Gene;gene=sll0688;gene_biotype=protein_coding
BA000022.2	DDBJ	CDS	2633852	2634655	.	-	0	ID=cds2363;Parent=gene2363;Dbxref=NCBI_GP:BAA10333.1;Name=BAA10333.1;Note=ORF_ID:sll0688%3B~unknown protein;gbkey=CDS;gene=sll0688;product=BAA10333.1;protein_id=BAA10333.1;transl_table=11
BA000022.2	Hess	TU	2634450	2634678	0	-	.	ID=TU2455_TU;Name=TU2455_TU;IncludedSubFeatures=TU2455_5UTR,TU2455_5UTR,TU2455_CDS
BA000022.2	DDBJ	gene	2634660	2635217	.	-	.	ID=gene2364;Name=sll0687;gbkey=Gene;gene=sll0687;gene_biotype=protein_coding
BA000022.2	DDBJ	CDS	2634660	2635217	.	-	0	ID=cds2364;Parent=gene2364;Dbxref=NCBI_GP:BAA10334.1;Name=BAA10334.1;Note=ORF_ID:sll0687%3B~hypothetical protein;gbkey=CDS;gene=sll0687;product=BAA10334.1;protein_id=BAA10334.1;transl_table=11
BA000022.2	DDBJ	gene	2635219	2636046	.	-	.	ID=gene2365;Name=sll0686;gbkey=Gene;gene=sll0686;gene_biotype=protein_coding
BA000022.2	DDBJ	CDS	2635219	2636046	.	-	0	ID=cds2365;Parent=gene2365;Dbxref=NCBI_GP:BAA10335.1;Name=BAA10335.1;Note=ORF_ID:sll0686%3B~hypothetical protein;gbkey=CDS;gene=sll0686;product=BAA10335.1;protein_id=BAA10335.1;transl_table=11
BA000022.2	Hess	TU	2635653	2635752	0	-	.	ID=TU2456_TU;Name=TU2456_TU;IncludedSubFeatures=TU2456_CDS,TU2456_CDS
BA000022.2	Hess	TU	2635975	2636748	0	-	.	ID=TU2457_TU;Name=TU2457_TU;IncludedSubFeatures=TU2457_5UTR,TU2457_5UTR,TU2457_CDS
BA000022.2	Hess	TU	2636749	2638566	0	-	.	ID=TU2458_TU;Name=TU2458_TU;IncludedSubFeatures=TU2458_5UTR,TU2458_5UTR,TU2458_CDS,TU2458_3UTR
BA000022.2	Hess	TU	2637677	2637787	0	+	.	ID=TU2459_TU;Name=TU2459_TU;IncludedSubFeatures=TU2459_CDS,TU2459_CDS
BA000022.2	Hess	TU	2638567	2641866	0	-	.	ID=TU2460_TU;Name=TU2460_TU;IncludedSubFeatures=TU2460_5UTR,TU2460_5UTR,TU2460_CDS,TU2460_3UTR
BA000022.2	Hess	TU	2640390	2641030	0	+	.	ID=TU2461_TU;Name=TU2461_TU;IncludedSubFeatures=TU2461_CDS,TU2461_CDS
BA000022.2	Hess	TU	2641031	2641221	0	+	.	ID=TU2462_TU;Name=TU2462_TU;IncludedSubFeatures=TU2462_CDS,TU2462_CDS
BA000022.2	Hess	TU	2641995	2643218	0	-	.	ID=TU2463_TU;Name=TU2463_TU;IncludedSubFeatures=TU2463_5UTR,TU2463_5UTR,TU2463_CDS,TU2463_3UTR
BA000022.2	Hess	TU	2643454	2644573	0	+	.	ID=TU2464_TU;Name=TU2464_TU;IncludedSubFeatures=TU2464_CDS,TU2464_CDS
BA000022.2	Hess	TU	2643487	2643911	0	-	.	ID=TU2465_TU;Name=TU2465_TU;IncludedSubFeatures=TU2465_CDS,TU2465_CDS
BA000022.2	Hess	TU	2644574	2644756	0	+	.	ID=TU2466_TU;Name=TU2466_TU;IncludedSubFeatures=TU2466_5UTR,TU2466_5UTR,TU2466_CDS,TU2466_3UTR
BA000022.2	Hess	TU	2644757	2645254	0	+	.	ID=TU2467_TU;Name=TU2467_TU;IncludedSubFeatures=TU2467_5UTR,TU2467_5UTR,TU2467_CDS,TU2467_3UTR
BA000022.2	Hess	TU	2645105	2646164	0	-	.	ID=TU2468_TU;Name=TU2468_TU;IncludedSubFeatures=TU2468_5UTR,TU2468_5UTR,TU2468_CDS,TU2468_3UTR
BA000022.2	Hess	TU	2646259	2646526	0	+	.	ID=TU2469_TU;Name=TU2469_TU;IncludedSubFeatures=TU2469_5UTR,TU2469_5UTR,TU2469_CDS,TU2469_3UTR
BA000022.2	Hess	TU	2646527	2647323	0	+	.	ID=TU2470_TU;Name=TU2470_TU;IncludedSubFeatures=TU2470_5UTR,TU2470_5UTR,TU2470_CDS,TU2470_3UTR
BA000022.2	Hess	TU	2647154	2650287	0	-	.	ID=TU2471_TU;Name=TU2471_TU;IncludedSubFeatures=TU2471_5UTR,TU2471_5UTR,TU2471_CDS,TU2471_3UTR
BA000022.2	Hess	TU	2648418	2648633	0	+	.	ID=TU2472_TU;Name=TU2472_TU;IncludedSubFeatures=TU2472_CDS,TU2472_CDS
BA000022.2	Hess	TU	2650288	2651031	0	-	.	ID=TU2473_TU;Name=TU2473_TU;IncludedSubFeatures=TU2473_5UTR,TU2473_5UTR,TU2473_CDS,TU2473_3UTR
BA000022.2	Hess	TU	2650429	2650624	0	+	.	ID=TU2474_TU;Name=TU2474_TU;IncludedSubFeatures=TU2474_CDS,TU2474_CDS
BA000022.2	Hess	TU	2650625	2650725	0	+	.	ID=TU2475_TU;Name=TU2475_TU;IncludedSubFeatures=TU2475_CDS,TU2475_CDS
BA000022.2	DDBJ	gene	2651440	2651838	.	-	.	ID=gene2378;Name=sll0614;gbkey=Gene;gene=sll0614;gene_biotype=protein_coding
BA000022.2	DDBJ	CDS	2651440	2651838	.	-	0	ID=cds2379;Parent=gene2378;Dbxref=NCBI_GP:BAA10349.1;Name=BAA10349.1;Note=ORF_ID:sll0614%3B~unknown protein;gbkey=CDS;gene=sll0614;product=BAA10349.1;protein_id=BAA10349.1;transl_table=11
BA000022.2	Hess	TU	2651676	2652999	0	-	.	ID=TU2476_TU;Name=TU2476_TU;IncludedSubFeatures=TU2476_5UTR,TU2476_5UTR,TU2476_CDS
BA000022.2	Hess	TU	2653092	2655381	0	+	.	ID=TU2477_TU;Name=TU2477_TU;IncludedSubFeatures=TU2477_5UTR,TU2477_5UTR,TU2477_CDS,TU2477_3UTR
BA000022.2	Hess	TU	2655436	2657273	0	+	.	ID=TU2478_TU;Name=TU2478_TU;IncludedSubFeatures=TU2478_5UTR,TU2478_5UTR,TU2478_CDS,TU2478_3UTR
BA000022.2	Hess	TU	2657009	2657617	0	-	.	ID=TU2479_TU;Name=TU2479_TU;IncludedSubFeatures=TU2479_5UTR,TU2479_5UTR,TU2479_CDS,TU2479_3UTR
BA000022.2	Hess	TU	2657618	2657766	0	-	.	ID=TU2480_TU;Name=TU2480_TU;IncludedSubFeatures=TU2480_CDS,TU2480_CDS
BA000022.2	DDBJ	gene	2657850	2658632	.	+	.	ID=gene2384;Name=slr0636;gbkey=Gene;gene=slr0636;gene_biotype=protein_coding
BA000022.2	DDBJ	CDS	2657850	2658632	.	+	0	ID=cds2385;Parent=gene2384;Dbxref=NCBI_GP:BAA10355.1;Name=BAA10355.1;Note=ORF_ID:slr0636%3B~hypothetical protein;gbkey=CDS;gene=slr0636;product=BAA10355.1;protein_id=BAA10355.1;transl_table=11
BA000022.2	Hess	TU	2658690	2659031	0	+	.	ID=TU2481_TU;Name=TU2481_TU;IncludedSubFeatures=TU2481_5UTR,TU2481_5UTR,TU2481_CDS,TU2481_3UTR
BA000022.2	Hess	TU	2659032	2662230	0	+	.	ID=TU2482_TU;Name=TU2482_TU;IncludedSubFeatures=TU2482_5UTR,TU2482_5UTR,TU2482_CDS
BA000022.2	DDBJ	gene	2661959	2663284	.	+	.	ID=gene2388;Name=slr0640;gbkey=Gene;gene=slr0640;gene_biotype=protein_coding
BA000022.2	DDBJ	CDS	2661959	2663284	.	+	0	ID=cds2389;Parent=gene2388;Dbxref=NCBI_GP:BAA10359.1;Name=BAA10359.1;Note=ORF_ID:slr0640;gbkey=CDS;gene=slr0640;product=sensory transduction histidine kinase;protein_id=BAA10359.1;transl_table=11
BA000022.2	Hess	TU	2663022	2664053	0	-	.	ID=TU2483_TU;Name=TU2483_TU;IncludedSubFeatures=TU2483_5UTR,TU2483_5UTR,TU2483_CDS,TU2483_3UTR
BA000022.2	Hess	TU	2664376	2665945	0	+	.	ID=TU2484_TU;Name=TU2484_TU;IncludedSubFeatures=TU2484_5UTR,TU2484_5UTR,TU2484_CDS,TU2484_3UTR
BA000022.2	Hess	TU	2664927	2665804	0	-	.	ID=TU2485_TU;Name=TU2485_TU;IncludedSubFeatures=TU2485_CDS,TU2485_CDS
BA000022.2	Hess	TU	2665946	2667631	0	+	.	ID=TU2486_TU;Name=TU2486_TU;IncludedSubFeatures=TU2486_5UTR,TU2486_5UTR,TU2486_CDS,TU2486_3UTR
BA000022.2	DDBJ	gene	2667542	2668972	.	-	.	ID=gene2393;Name=sll0606;gbkey=Gene;gene=sll0606;gene_biotype=protein_coding
BA000022.2	DDBJ	CDS	2667542	2668972	.	-	0	ID=cds2394;Parent=gene2393;Dbxref=NCBI_GP:BAA10364.1;Name=BAA10364.1;Note=ORF_ID:sll0606%3B~unknown protein;gbkey=CDS;gene=sll0606;product=BAA10364.1;protein_id=BAA10364.1;transl_table=11
BA000022.2	DDBJ	gene	2669089	2670156	.	+	.	ID=gene2394;Name=slr0644;gbkey=Gene;gene=slr0644;gene_biotype=protein_coding
BA000022.2	DDBJ	CDS	2669089	2670156	.	+	0	ID=cds2395;Parent=gene2394;Dbxref=NCBI_GP:BAA10365.1;Name=BAA10365.1;Note=ORF_ID:slr0644%3B~hypothetical protein;gbkey=CDS;gene=slr0644;product=BAA10365.1;protein_id=BAA10365.1;transl_table=11
BA000022.2	Hess	TU	2669105	2669802	0	+	.	ID=TU2487_TU;Name=TU2487_TU;IncludedSubFeatures=TU2487_CDS,TU2487_CDS
BA000022.2	Hess	TU	2669938	2674295	0	-	.	ID=TU2488_TU;Name=TU2488_TU;IncludedSubFeatures=TU2488_5UTR,TU2488_5UTR,TU2488_CDS,TU2488_3UTR
BA000022.2	Hess	TU	2672323	2672409	0	+	.	ID=TU2489_TU;Name=TU2489_TU;IncludedSubFeatures=TU2489_CDS,TU2489_CDS
BA000022.2	Hess	TU	2674030	2676318	0	+	.	ID=TU2490_TU;Name=TU2490_TU;IncludedSubFeatures=TU2490_5UTR,TU2490_5UTR,TU2490_CDS,TU2490_3UTR
BA000022.2	Hess	TU	2674352	2674498	0	-	.	ID=TU2491_TU;Name=TU2491_TU;IncludedSubFeatures=TU2491_CDS,TU2491_CDS
BA000022.2	Hess	TU	2674957	2675067	0	-	.	ID=TU2492_TU;Name=TU2492_TU;IncludedSubFeatures=TU2492_CDS,TU2492_CDS
BA000022.2	Hess	TU	2675691	2676709	0	-	.	ID=TU2493_TU;Name=TU2493_TU;IncludedSubFeatures=TU2493_CDS,TU2493_CDS,TU2493_3UTR
BA000022.2	Hess	TU	2676530	2676631	0	+	.	ID=TU2494_TU;Name=TU2494_TU;IncludedSubFeatures=TU2494_CDS,TU2494_CDS,TU2494_3UTR
BA000022.2	Hess	TU	2676848	2677788	0	-	.	ID=TU2495_TU;Name=TU2495_TU;IncludedSubFeatures=TU2495_5UTR,TU2495_5UTR,TU2495_CDS,TU2495_3UTR
BA000022.2	Hess	TU	2677333	2677458	0	+	.	ID=TU2496_TU;Name=TU2496_TU;IncludedSubFeatures=TU2496_CDS,TU2496_CDS
BA000022.2	Hess	TU	2677877	2680868	0	+	.	ID=TU2497_TU;Name=TU2497_TU;IncludedSubFeatures=TU2497_5UTR,TU2497_5UTR,TU2497_CDS,TU2497_3UTR
BA000022.2	Hess	TU	2678626	2678805	0	-	.	ID=TU2498_TU;Name=TU2498_TU;IncludedSubFeatures=TU2498_CDS,TU2498_CDS
BA000022.2	Hess	TU	2680331	2680432	0	-	.	ID=TU2499_TU;Name=TU2499_TU;IncludedSubFeatures=TU2499_CDS,TU2499_CDS
BA000022.2	DDBJ	gene	2680550	2681872	.	-	.	ID=gene2402;Name=dgt;gbkey=Gene;gene=dgt;gene_biotype=protein_coding
BA000022.2	DDBJ	CDS	2680550	2681872	.	-	0	ID=cds2403;Parent=gene2402;Dbxref=NCBI_GP:BAA10373.1;Name=BAA10373.1;Note=ORF_ID:sll0398;gbkey=CDS;gene=dgt;product=dGTP triphosphohydrolase;protein_id=BAA10373.1;transl_table=11
BA000022.2	Hess	TU	2681817	2683253	0	-	.	ID=TU2500_TU;Name=TU2500_TU;IncludedSubFeatures=TU2500_5UTR,TU2500_5UTR,TU2500_CDS
BA000022.2	Hess	TU	2683254	2685003	0	-	.	ID=TU2501_TU;Name=TU2501_TU;IncludedSubFeatures=TU2501_5UTR,TU2501_5UTR,TU2501_CDS,TU2501_3UTR
BA000022.2	Hess	TU	2684918	2685019	0	+	.	ID=TU2502_TU;Name=TU2502_TU;IncludedSubFeatures=TU2502_5UTR,TU2502_5UTR,TU2502_CDS
BA000022.2	DDBJ	gene	2684959	2687055	.	+	.	ID=gene2407;Name=napA;gbkey=Gene;gene=napA;gene_biotype=protein_coding
BA000022.2	DDBJ	CDS	2684959	2687055	.	+	0	ID=cds2408;Parent=gene2407;Dbxref=NCBI_GP:BAA10378.1;Name=BAA10378.1;Note=ORF_ID:slr0415;gbkey=CDS;gene=napA;product=Na(+)/H(+) antiporter;protein_id=BAA10378.1;transl_table=11
BA000022.2	DDBJ	gene	2687109	2687549	.	+	.	ID=gene2408;Name=slr0416;gbkey=Gene;gene=slr0416;gene_biotype=protein_coding
BA000022.2	DDBJ	CDS	2687109	2687549	.	+	0	ID=cds2409;Parent=gene2408;Dbxref=NCBI_GP:BAA10379.1;Name=BAA10379.1;Note=ORF_ID:slr0416%3B~unknown protein;gbkey=CDS;gene=slr0416;product=BAA10379.1;protein_id=BAA10379.1;transl_table=11
BA000022.2	Hess	TU	2687488	2687870	0	+	.	ID=TU2503_TU;Name=TU2503_TU;IncludedSubFeatures=TU2503_CDS,TU2503_CDS
BA000022.2	Hess	TU	2687871	2691305	0	+	.	ID=TU2504_TU;Name=TU2504_TU;IncludedSubFeatures=TU2504_5UTR,TU2504_5UTR,TU2504_CDS
BA000022.2	DDBJ	gene	2690534	2691445	.	+	.	ID=gene2410;Name=slr0418;gbkey=Gene;gene=slr0418;gene_biotype=protein_coding
BA000022.2	DDBJ	CDS	2690534	2691445	.	+	0	ID=cds2411;Parent=gene2410;Dbxref=NCBI_GP:BAA10381.1;Name=BAA10381.1;Note=ORF_ID:slr0418%3B~hypothetical protein;gbkey=CDS;gene=slr0418;product=BAA10381.1;protein_id=BAA10381.1;transl_table=11
BA000022.2	Hess	TU	2691216	2691462	0	-	.	ID=TU2505_TU;Name=TU2505_TU;IncludedSubFeatures=TU2505_CDS,TU2505_CDS
BA000022.2	Hess	TU	2691463	2695221	0	-	.	ID=TU2506_TU;Name=TU2506_TU;IncludedSubFeatures=TU2506_5UTR,TU2506_5UTR,TU2506_CDS,TU2506_3UTR
BA000022.2	Hess	TU	2694678	2694988	0	+	.	ID=TU2507_TU;Name=TU2507_TU;IncludedSubFeatures=TU2507_CDS,TU2507_CDS
BA000022.2	Hess	TU	2695222	2695546	0	-	.	ID=TU2508_TU;Name=TU2508_TU;IncludedSubFeatures=TU2508_CDS,TU2508_CDS
BA000022.2	Hess	TU	2695547	2695618	0	-	.	ID=TU2509_TU;Name=TU2509_TU;IncludedSubFeatures=TU2509_CDS,TU2509_CDS
BA000022.2	Hess	TU	2695564	2695899	0	+	.	ID=TU2510_TU;Name=TU2510_TU;IncludedSubFeatures=TU2510_5UTR,TU2510_5UTR,TU2510_CDS,TU2510_3UTR
BA000022.2	DDBJ	gene	2696125	2696406	.	-	.	ID=gene2417;Name=ssl0750;gbkey=Gene;gene=ssl0750;gene_biotype=protein_coding
BA000022.2	DDBJ	CDS	2696125	2696406	.	-	0	ID=cds2418;Parent=gene2417;Dbxref=NCBI_GP:BAA10388.1;Name=BAA10388.1;Note=ORF_ID:ssl0750%3B~unknown protein;gbkey=CDS;gene=ssl0750;product=BAA10388.1;protein_id=BAA10388.1;transl_table=11
BA000022.2	Hess	TU	2696350	2696467	0	-	.	ID=TU2511_TU;Name=TU2511_TU;IncludedSubFeatures=TU2511_5UTR,TU2511_5UTR,TU2511_CDS
BA000022.2	Hess	TU	2696524	2697391	0	+	.	ID=TU2512_TU;Name=TU2512_TU;IncludedSubFeatures=TU2512_5UTR,TU2512_5UTR,TU2512_CDS,TU2512_3UTR
BA000022.2	Hess	TU	2697137	2697491	0	-	.	ID=TU2513_TU;Name=TU2513_TU;IncludedSubFeatures=TU2513_CDS,TU2513_CDS
BA000022.2	DDBJ	gene	2697151	2698248	.	-	.	ID=gene2419;Name=rfbW_sll0380;gbkey=Gene;gene=rfbW;gene_biotype=protein_coding
BA000022.2	DDBJ	CDS	2697151	2698248	.	-	0	ID=cds2420;Parent=gene2419;Dbxref=NCBI_GP:BAA10390.1;Name=BAA10390.1;Note=ORF_ID:sll0380;gbkey=CDS;gene=rfbW;product=mannosyl transferase;protein_id=BAA10390.1;transl_table=11
BA000022.2	Hess	TU	2697501	2697602	0	+	.	ID=TU2514_TU;Name=TU2514_TU;IncludedSubFeatures=TU2514_CDS,TU2514_CDS
BA000022.2	Hess	TU	2697612	2699139	0	-	.	ID=TU2515_TU;Name=TU2515_TU;IncludedSubFeatures=TU2515_5UTR,TU2515_5UTR,TU2515_CDS
BA000022.2	Hess	TU	2697957	2698092	0	+	.	ID=TU2516_TU;Name=TU2516_TU;IncludedSubFeatures=TU2516_CDS,TU2516_CDS
BA000022.2	Hess	TU	2699119	2700872	0	+	.	ID=TU2517_TU;Name=TU2517_TU;IncludedSubFeatures=TU2517_5UTR,TU2517_5UTR,TU2517_CDS,TU2517_3UTR
BA000022.2	Hess	TU	2699186	2699285	0	-	.	ID=TU2518_TU;Name=TU2518_TU;IncludedSubFeatures=TU2518_CDS,TU2518_CDS
BA000022.2	Hess	TU	2699436	2699537	0	-	.	ID=TU2519_TU;Name=TU2519_TU;IncludedSubFeatures=TU2519_CDS,TU2519_CDS
BA000022.2	Hess	TU	2700552	2702213	0	-	.	ID=TU2520_TU;Name=TU2520_TU;IncludedSubFeatures=TU2520_5UTR,TU2520_5UTR,TU2520_CDS,TU2520_3UTR
BA000022.2	DDBJ	gene	2701931	2705530	.	-	.	ID=gene2424;Name=mfd;gbkey=Gene;gene=mfd;gene_biotype=protein_coding
BA000022.2	DDBJ	CDS	2701931	2705530	.	-	0	ID=cds2425;Parent=gene2424;Dbxref=NCBI_GP:BAA10395.1;Name=BAA10395.1;Note=ORF_ID:sll0377;gbkey=CDS;gene=mfd;product=transcription-repair coupling factor;protein_id=BAA10395.1;transl_table=11
BA000022.2	Hess	TU	2704991	2705440	0	-	.	ID=TU2521_TU;Name=TU2521_TU;IncludedSubFeatures=TU2521_5UTR,TU2521_5UTR,TU2521_CDS
BA000022.2	Hess	TU	2705500	2706034	0	-	.	ID=TU2522_TU;Name=TU2522_TU;IncludedSubFeatures=TU2522_5UTR,TU2522_5UTR,TU2522_CDS,TU2522_3UTR
BA000022.2	Hess	TU	2705979	2706078	0	+	.	ID=TU2523_TU;Name=TU2523_TU;IncludedSubFeatures=TU2523_CDS,TU2523_CDS
BA000022.2	Hess	TU	2706035	2706438	0	-	.	ID=TU2524_TU;Name=TU2524_TU;IncludedSubFeatures=TU2524_CDS,TU2524_CDS,TU2524_3UTR
BA000022.2	Hess	TU	2706439	2706939	0	-	.	ID=TU2525_TU;Name=TU2525_TU;IncludedSubFeatures=TU2525_CDS,TU2525_CDS
BA000022.2	Hess	TU	2706586	2709182	0	+	.	ID=TU2526_TU;Name=TU2526_TU;IncludedSubFeatures=TU2526_5UTR,TU2526_5UTR,TU2526_CDS,TU2526_3UTR
BA000022.2	Hess	TU	2707625	2707732	0	-	.	ID=TU2527_TU;Name=TU2527_TU;IncludedSubFeatures=TU2527_CDS,TU2527_CDS
BA000022.2	Hess	TU	2707781	2708144	0	-	.	ID=TU2528_TU;Name=TU2528_TU;IncludedSubFeatures=TU2528_CDS,TU2528_CDS
BA000022.2	Hess	TU	2708145	2708252	0	-	.	ID=TU2529_TU;Name=TU2529_TU;IncludedSubFeatures=TU2529_CDS,TU2529_CDS,TU2529_3UTR
BA000022.2	Hess	TU	2708253	2711169	0	-	.	ID=TU2530_TU;Name=TU2530_TU;IncludedSubFeatures=TU2530_5UTR,TU2530_5UTR,TU2530_CDS,TU2530_3UTR
BA000022.2	DDBJ	gene	2711419	2711637	.	-	.	ID=gene2430;Name=ssl0738;gbkey=Gene;gene=ssl0738;gene_biotype=protein_coding
BA000022.2	DDBJ	CDS	2711419	2711637	.	-	0	ID=cds2431;Parent=gene2430;Dbxref=NCBI_GP:BAA10401.1;Name=BAA10401.1;Note=ORF_ID:ssl0738%3B~unknown protein;gbkey=CDS;gene=ssl0738;product=BAA10401.1;protein_id=BAA10401.1;transl_table=11
BA000022.2	DDBJ	gene	2711740	2713305	.	-	.	ID=gene2431;Name=sll0371;gbkey=Gene;gene=sll0371;gene_biotype=protein_coding
BA000022.2	DDBJ	CDS	2711740	2713305	.	-	0	ID=cds2432;Parent=gene2431;Dbxref=NCBI_GP:BAA10402.1;Name=BAA10402.1;Note=ORF_ID:sll0371%3B~unknown protein;gbkey=CDS;gene=sll0371;product=BAA10402.1;protein_id=BAA10402.1;transl_table=11
BA000022.2	Hess	TU	2713273	2716652	0	-	.	ID=TU2531_TU;Name=TU2531_TU;IncludedSubFeatures=TU2531_5UTR,TU2531_5UTR,TU2531_CDS
BA000022.2	Hess	TU	2713345	2713522	0	+	.	ID=TU2532_TU;Name=TU2532_TU;IncludedSubFeatures=TU2532_CDS,TU2532_CDS
BA000022.2	Hess	TU	2714355	2714456	0	+	.	ID=TU2533_TU;Name=TU2533_TU;IncludedSubFeatures=TU2533_CDS,TU2533_CDS
BA000022.2	Hess	TU	2716226	2716314	0	+	.	ID=TU2534_TU;Name=TU2534_TU;IncludedSubFeatures=TU2534_CDS,TU2534_CDS
BA000022.2	DDBJ	gene	2716735	2717163	.	-	.	ID=gene2433;Name=sll0369;gbkey=Gene;gene=sll0369;gene_biotype=protein_coding
BA000022.2	DDBJ	CDS	2716735	2717163	.	-	0	ID=cds2434;Parent=gene2433;Dbxref=NCBI_GP:BAA10404.1;Name=BAA10404.1;Note=ORF_ID:sll0369%3B~unknown protein;gbkey=CDS;gene=sll0369;product=BAA10404.1;protein_id=BAA10404.1;transl_table=11
BA000022.2	Hess	TU	2717116	2717752	0	-	.	ID=TU2535_TU;Name=TU2535_TU;IncludedSubFeatures=TU2535_5UTR,TU2535_5UTR,TU2535_CDS
BA000022.2	Hess	TU	2717975	2720287	0	+	.	ID=TU2536_TU;Name=TU2536_TU;IncludedSubFeatures=TU2536_5UTR,TU2536_5UTR,TU2536_CDS,TU2536_3UTR
BA000022.2	Hess	TU	2720103	2722282	0	-	.	ID=TU2537_TU;Name=TU2537_TU;IncludedSubFeatures=TU2537_5UTR,TU2537_5UTR,TU2537_CDS,TU2537_3UTR
BA000022.2	Hess	TU	2720574	2720675	0	+	.	ID=TU2538_TU;Name=TU2538_TU;IncludedSubFeatures=TU2538_CDS,TU2538_CDS
BA000022.2	Hess	TU	2722381	2724485	0	+	.	ID=TU2539_TU;Name=TU2539_TU;IncludedSubFeatures=TU2539_5UTR,TU2539_5UTR,TU2539_CDS,TU2539_3UTR
BA000022.2	Hess	TU	2724268	2724523	0	-	.	ID=TU2540_TU;Name=TU2540_TU;IncludedSubFeatures=TU2540_CDS,TU2540_CDS
BA000022.2	Hess	TU	2724486	2725207	0	+	.	ID=TU2541_TU;Name=TU2541_TU;IncludedSubFeatures=TU2541_5UTR,TU2541_5UTR,TU2541_CDS,TU2541_3UTR
BA000022.2	Hess	TU	2725208	2726085	0	+	.	ID=TU2542_TU;Name=TU2542_TU;IncludedSubFeatures=TU2542_5UTR,TU2542_5UTR,TU2542_CDS,TU2542_3UTR
BA000022.2	Hess	TU	2726086	2726188	0	+	.	ID=TU2543_TU;Name=TU2543_TU;IncludedSubFeatures=TU2543_5UTR,TU2543_5UTR,TU2543_CDS
BA000022.2	DDBJ	gene	2726089	2726640	.	+	.	ID=gene2443;Name=slr0195;gbkey=Gene;gene=slr0195;gene_biotype=protein_coding
BA000022.2	DDBJ	CDS	2726089	2726640	.	+	0	ID=cds2444;Parent=gene2443;Dbxref=NCBI_GP:BAA10414.1;Name=BAA10414.1;Note=ORF_ID:slr0195%3B~unknown protein;gbkey=CDS;gene=slr0195;product=BAA10414.1;protein_id=BAA10414.1;transl_table=11
BA000022.2	DDBJ	gene	2726676	2727059	.	+	.	ID=gene2444;Name=slr0196;gbkey=Gene;gene=slr0196;gene_biotype=protein_coding
BA000022.2	DDBJ	CDS	2726676	2727059	.	+	0	ID=cds2445;Parent=gene2444;Dbxref=NCBI_GP:BAA10415.1;Name=BAA10415.1;Note=ORF_ID:slr0196%3B~unknown protein;gbkey=CDS;gene=slr0196;product=BAA10415.1;protein_id=BAA10415.1;transl_table=11
BA000022.2	Hess	TU	2727043	2727724	0	-	.	ID=TU2544_TU;Name=TU2544_TU;IncludedSubFeatures=TU2544_CDS,TU2544_CDS
BA000022.2	DDBJ	gene	2727047	2728708	.	+	.	ID=gene2445;Name=slr0197;gbkey=Gene;gene=slr0197;gene_biotype=protein_coding
BA000022.2	DDBJ	CDS	2727047	2728708	.	+	0	ID=cds2446;Parent=gene2445;Dbxref=NCBI_GP:BAA10416.1;Name=BAA10416.1;Note=ORF_ID:slr0197;gbkey=CDS;gene=slr0197;product=ComE ORF1;protein_id=BAA10416.1;transl_table=11
BA000022.2	Hess	TU	2727903	2728764	0	+	.	ID=TU2545_TU;Name=TU2545_TU;IncludedSubFeatures=TU2545_CDS,TU2545_CDS
BA000022.2	Hess	TU	2728607	2730253	0	-	.	ID=TU2546_TU;Name=TU2546_TU;IncludedSubFeatures=TU2546_5UTR,TU2546_5UTR,TU2546_CDS,TU2546_3UTR
BA000022.2	Hess	TU	2730523	2731470	0	+	.	ID=TU2547_TU;Name=TU2547_TU;IncludedSubFeatures=TU2547_5UTR,TU2547_5UTR,TU2547_CDS
BA000022.2	Hess	TU	2730827	2730961	0	-	.	ID=TU2548_TU;Name=TU2548_TU;IncludedSubFeatures=TU2548_CDS,TU2548_CDS
BA000022.2	Hess	TU	2731427	2732805	0	-	.	ID=TU2549_TU;Name=TU2549_TU;IncludedSubFeatures=TU2549_5UTR,TU2549_5UTR,TU2549_CDS,TU2549_3UTR
BA000022.2	Hess	TU	2731513	2731614	0	+	.	ID=TU2550_TU;Name=TU2550_TU;IncludedSubFeatures=TU2550_CDS,TU2550_CDS
BA000022.2	Hess	TU	2732806	2732916	0	-	.	ID=TU2551_TU;Name=TU2551_TU;IncludedSubFeatures=TU2551_CDS,TU2551_CDS
BA000022.2	Hess	TU	2733059	2734168	0	+	.	ID=TU2552_TU;Name=TU2552_TU;IncludedSubFeatures=TU2552_5UTR,TU2552_5UTR,TU2552_CDS,TU2552_3UTR
BA000022.2	Hess	TU	2733446	2734369	0	-	.	ID=TU2553_TU;Name=TU2553_TU;IncludedSubFeatures=TU2553_5UTR,TU2553_5UTR,TU2553_CDS,TU2553_3UTR
BA000022.2	Hess	TU	2734370	2735333	0	-	.	ID=TU2554_TU;Name=TU2554_TU;IncludedSubFeatures=TU2554_5UTR,TU2554_5UTR,TU2554_CDS,TU2554_3UTR
BA000022.2	Hess	TU	2734887	2734986	0	+	.	ID=TU2555_TU;Name=TU2555_TU;IncludedSubFeatures=TU2555_CDS,TU2555_CDS
BA000022.2	Hess	TU	2735334	2735619	0	-	.	ID=TU2556_TU;Name=TU2556_TU;IncludedSubFeatures=TU2556_5UTR,TU2556_5UTR,TU2556_CDS,TU2556_3UTR
BA000022.2	Hess	TU	2735620	2740742	0	-	.	ID=TU2557_TU;Name=TU2557_TU;IncludedSubFeatures=TU2557_5UTR,TU2557_5UTR,TU2557_CDS,TU2557_3UTR
BA000022.2	Hess	TU	2740754	2740921	0	+	.	ID=TU2558_TU;Name=TU2558_TU;IncludedSubFeatures=TU2558_5UTR,TU2558_5UTR,TU2558_CDS
BA000022.2	DDBJ	gene	2740911	2741327	.	+	.	ID=gene2457;Name=slr0204;gbkey=Gene;gene=slr0204;gene_biotype=protein_coding
BA000022.2	DDBJ	CDS	2740911	2741327	.	+	0	ID=cds2458;Parent=gene2457;Dbxref=NCBI_GP:BAA10428.1;Name=BAA10428.1;Note=ORF_ID:slr0204%3B~unknown protein;gbkey=CDS;gene=slr0204;product=BAA10428.1;protein_id=BAA10428.1;transl_table=11
BA000022.2	Hess	TU	2740941	2741040	0	-	.	ID=TU2559_TU;Name=TU2559_TU;IncludedSubFeatures=TU2559_CDS,TU2559_CDS
BA000022.2	Hess	TU	2741378	2741775	0	+	.	ID=TU2560_TU;Name=TU2560_TU;IncludedSubFeatures=TU2560_CDS,TU2560_CDS,TU2560_3UTR
BA000022.2	Hess	TU	2741473	2743165	0	-	.	ID=TU2561_TU;Name=TU2561_TU;IncludedSubFeatures=TU2561_5UTR,TU2561_5UTR,TU2561_CDS,TU2561_3UTR
BA000022.2	Hess	TU	2742559	2742858	0	+	.	ID=TU2562_TU;Name=TU2562_TU;IncludedSubFeatures=TU2562_CDS,TU2562_CDS
BA000022.2	Hess	TU	2743258	2743359	0	+	.	ID=TU2563_TU;Name=TU2563_TU;IncludedSubFeatures=TU2563_5UTR,TU2563_5UTR,TU2563_CDS
BA000022.2	DDBJ	gene	2743295	2744917	.	+	.	ID=gene2459;Name=slr0207;gbkey=Gene;gene=slr0207;gene_biotype=protein_coding
BA000022.2	DDBJ	CDS	2743295	2744917	.	+	0	ID=cds2460;Parent=gene2459;Dbxref=NCBI_GP:BAA10430.1;Name=BAA10430.1;Note=ORF_ID:slr0207%3B~unknown protein;gbkey=CDS;gene=slr0207;product=BAA10430.1;protein_id=BAA10430.1;transl_table=11
BA000022.2	Hess	TU	2744949	2745851	0	+	.	ID=TU2564_TU;Name=TU2564_TU;IncludedSubFeatures=TU2564_5UTR,TU2564_5UTR,TU2564_CDS,TU2564_3UTR
BA000022.2	Hess	TU	2745324	2745490	0	-	.	ID=TU2565_TU;Name=TU2565_TU;IncludedSubFeatures=TU2565_CDS,TU2565_CDS
BA000022.2	Hess	TU	2745520	2745621	0	-	.	ID=TU2566_TU;Name=TU2566_TU;IncludedSubFeatures=TU2566_CDS,TU2566_CDS
BA000022.2	Hess	TU	2745704	2746035	0	-	.	ID=TU2567_TU;Name=TU2567_TU;IncludedSubFeatures=TU2567_CDS,TU2567_CDS
BA000022.2	Hess	TU	2745852	2747539	0	+	.	ID=TU2568_TU;Name=TU2568_TU;IncludedSubFeatures=TU2568_5UTR,TU2568_5UTR,TU2568_CDS,TU2568_3UTR
BA000022.2	Hess	TU	2747419	2747520	0	-	.	ID=TU2569_TU;Name=TU2569_TU;IncludedSubFeatures=TU2569_CDS,TU2569_CDS
BA000022.2	Hess	TU	2747540	2747918	0	+	.	ID=TU2570_TU;Name=TU2570_TU;IncludedSubFeatures=TU2570_5UTR,TU2570_5UTR,TU2570_CDS
BA000022.2	DDBJ	gene	2747604	2748857	.	+	.	ID=gene2463;Name=slr0210;gbkey=Gene;gene=slr0210;gene_biotype=protein_coding
BA000022.2	DDBJ	CDS	2747604	2748857	.	+	0	ID=cds2464;Parent=gene2463;Dbxref=NCBI_GP:BAA10434.1;Name=BAA10434.1;Note=ORF_ID:slr0210;gbkey=CDS;gene=slr0210;product=sensory transduction histidine kinase;protein_id=BAA10434.1;transl_table=11
BA000022.2	Hess	TU	2748904	2749208	0	+	.	ID=TU2571_TU;Name=TU2571_TU;IncludedSubFeatures=TU2571_5UTR,TU2571_5UTR,TU2571_CDS,TU2571_3UTR
BA000022.2	Hess	TU	2749209	2750654	0	+	.	ID=TU2572_TU;Name=TU2572_TU;IncludedSubFeatures=TU2572_5UTR,TU2572_5UTR,TU2572_CDS,TU2572_3UTR
BA000022.2	DDBJ	gene	2750577	2750816	.	-	.	ID=gene2466;Name=ssl0331;gbkey=Gene;gene=ssl0331;gene_biotype=protein_coding
BA000022.2	DDBJ	CDS	2750577	2750816	.	-	0	ID=cds2467;Parent=gene2466;Dbxref=NCBI_GP:BAA10437.1;Name=BAA10437.1;Note=ORF_ID:ssl0331%3B~hypothetical protein;gbkey=CDS;gene=ssl0331;product=BAA10437.1;protein_id=BAA10437.1;transl_table=11
BA000022.2	Hess	TU	2750731	2750832	0	-	.	ID=TU2573_TU;Name=TU2573_TU;IncludedSubFeatures=TU2573_5UTR,TU2573_5UTR,TU2573_CDS
BA000022.2	Hess	TU	2750987	2755500	0	+	.	ID=TU2574_TU;Name=TU2574_TU;IncludedSubFeatures=TU2574_5UTR,TU2574_5UTR,TU2574_CDS,TU2574_3UTR
BA000022.2	Hess	TU	2755886	2759714	0	-	.	ID=TU2575_TU;Name=TU2575_TU;IncludedSubFeatures=TU2575_5UTR,TU2575_5UTR,TU2575_CDS
BA000022.2	Hess	TU	2759723	2760406	0	-	.	ID=TU2576_TU;Name=TU2576_TU;IncludedSubFeatures=TU2576_5UTR,TU2576_5UTR,TU2576_CDS,TU2576_3UTR
BA000022.2	Hess	TU	2760407	2762053	0	-	.	ID=TU2577_TU;Name=TU2577_TU;IncludedSubFeatures=TU2577_5UTR,TU2577_5UTR,TU2577_CDS,TU2577_3UTR
BA000022.2	DDBJ	gene	2760435	2760632	.	+	.	ID=gene2471;Name=ssr1513;gbkey=Gene;gene=ssr1513;gene_biotype=protein_coding
BA000022.2	DDBJ	CDS	2760435	2760632	.	+	0	ID=cds2472;Parent=gene2471;Dbxref=NCBI_GP:BAA10442.1;Name=BAA10442.1;Note=ORF_ID:ssr1513%3B~hypothetical protein;gbkey=CDS;gene=ssr1513;product=BAA10442.1;protein_id=BAA10442.1;transl_table=11
BA000022.2	DDBJ	gene	2762114	2762953	.	-	.	ID=gene2473;Name=sll0886;gbkey=Gene;gene=sll0886;gene_biotype=protein_coding
BA000022.2	DDBJ	CDS	2762114	2762953	.	-	0	ID=cds2474;Parent=gene2473;Dbxref=NCBI_GP:BAA10444.1;Name=BAA10444.1;Note=ORF_ID:sll0886%3B~hypothetical protein;gbkey=CDS;gene=sll0886;product=BAA10444.1;protein_id=BAA10444.1;transl_table=11
BA000022.2	Hess	TU	2762166	2762990	0	-	.	ID=TU2578_TU;Name=TU2578_TU;IncludedSubFeatures=TU2578_5UTR,TU2578_5UTR,TU2578_CDS
BA000022.2	DDBJ	gene	2763170	2763733	.	+	.	ID=gene2474;Name=slr0895;gbkey=Gene;gene=slr0895;gene_biotype=protein_coding
BA000022.2	DDBJ	CDS	2763170	2763733	.	+	0	ID=cds2475;Parent=gene2474;Dbxref=NCBI_GP:BAA10445.1;Name=BAA10445.1;Note=ORF_ID:slr0895%3B~unknown protein;gbkey=CDS;gene=slr0895;product=BAA10445.1;protein_id=BAA10445.1;transl_table=11
BA000022.2	DDBJ	gene	2763867	2765252	.	+	.	ID=gene2475;Name=slr0896;gbkey=Gene;gene=slr0896;gene_biotype=protein_coding
BA000022.2	DDBJ	CDS	2763867	2765252	.	+	0	ID=cds2476;Parent=gene2475;Dbxref=NCBI_GP:BAA10446.1;Name=BAA10446.1;Note=ORF_ID:slr0896%3B~hypothetical protein;gbkey=CDS;gene=slr0896;product=BAA10446.1;protein_id=BAA10446.1;transl_table=11
BA000022.2	Hess	TU	2765138	2765239	0	-	.	ID=TU2579_TU;Name=TU2579_TU;IncludedSubFeatures=TU2579_CDS,TU2579_CDS
BA000022.2	Hess	TU	2765482	2765817	0	-	.	ID=TU2580_TU;Name=TU2580_TU;IncludedSubFeatures=TU2580_CDS,TU2580_CDS
BA000022.2	DDBJ	gene	2765554	2768766	.	+	.	ID=gene2476;Name=slr0897;gbkey=Gene;gene=slr0897;gene_biotype=protein_coding
BA000022.2	DDBJ	CDS	2765554	2768766	.	+	0	ID=cds2477;Parent=gene2476;Dbxref=NCBI_GP:BAA10447.1;Name=BAA10447.1;Note=ORF_ID:slr0897;gbkey=CDS;gene=slr0897;product=endo-1%2C4-beta-glucanase;protein_id=BAA10447.1;transl_table=11
BA000022.2	Hess	TU	2768499	2768592	0	-	.	ID=TU2581_TU;Name=TU2581_TU;IncludedSubFeatures=TU2581_CDS,TU2581_CDS
BA000022.2	Hess	TU	2768779	2769349	0	-	.	ID=TU2582_TU;Name=TU2582_TU;IncludedSubFeatures=TU2582_CDS,TU2582_CDS,TU2582_3UTR
BA000022.2	Hess	TU	2769102	2775294	0	+	.	ID=TU2583_TU;Name=TU2583_TU;IncludedSubFeatures=TU2583_5UTR,TU2583_5UTR,TU2583_CDS,TU2583_3UTR
BA000022.2	Hess	TU	2771272	2771372	0	-	.	ID=TU2584_TU;Name=TU2584_TU;IncludedSubFeatures=TU2584_CDS,TU2584_CDS
BA000022.2	Hess	TU	2775295	2775729	0	+	.	ID=TU2585_TU;Name=TU2585_TU;IncludedSubFeatures=TU2585_5UTR,TU2585_5UTR,TU2585_CDS,TU2585_3UTR
BA000022.2	Hess	TU	2775730	2777474	0	+	.	ID=TU2586_TU;Name=TU2586_TU;IncludedSubFeatures=TU2586_5UTR,TU2586_5UTR,TU2586_CDS
BA000022.2	DDBJ	gene	2777447	2778946	.	+	.	ID=gene2486;Name=bchE;gbkey=Gene;gene=bchE;gene_biotype=protein_coding
BA000022.2	DDBJ	CDS	2777447	2778946	.	+	0	ID=cds2487;Parent=gene2486;Dbxref=NCBI_GP:BAA10457.1;Name=BAA10457.1;Note=ORF_ID:slr0905;gbkey=CDS;gene=bchE;product=Mg-protoporphyrin IX monomethyl ester oxidative cyclase 66 kD subunit;protein_id=BAA10457.1;transl_table=11
BA000022.2	Hess	TU	2779352	2789070	0	+	.	ID=TU2587_TU;Name=TU2587_TU;IncludedSubFeatures=TU2587_5UTR,TU2587_5UTR,TU2587_CDS
BA000022.2	Hess	TU	2783450	2783782	0	-	.	ID=TU2588_TU;Name=TU2588_TU;IncludedSubFeatures=TU2588_CDS,TU2588_CDS
BA000022.2	Hess	TU	2784918	2785017	0	-	.	ID=TU2589_TU;Name=TU2589_TU;IncludedSubFeatures=TU2589_CDS,TU2589_CDS
BA000022.2	Hess	TU	2785620	2785933	0	-	.	ID=TU2590_TU;Name=TU2590_TU;IncludedSubFeatures=TU2590_CDS,TU2590_CDS
BA000022.2	Hess	TU	2787250	2787349	0	-	.	ID=TU2591_TU;Name=TU2591_TU;IncludedSubFeatures=TU2591_CDS,TU2591_CDS
BA000022.2	DDBJ	gene	2788450	2790246	.	+	.	ID=gene2492;Name=slr0914;gbkey=Gene;gene=slr0914;gene_biotype=protein_coding
BA000022.2	DDBJ	CDS	2788450	2790246	.	+	0	ID=cds2493;Parent=gene2492;Dbxref=NCBI_GP:BAA10463.1;Name=BAA10463.1;Note=ORF_ID:slr0914%3B~unknown protein;gbkey=CDS;gene=slr0914;product=BAA10463.1;protein_id=BAA10463.1;transl_table=11
BA000022.2	Hess	TU	2791015	2791831	0	+	.	ID=TU2592_TU;Name=TU2592_TU;IncludedSubFeatures=TU2592_5UTR,TU2592_5UTR,TU2592_CDS
BA000022.2	DDBJ	gene	2791688	2793001	.	+	.	ID=gene2494;Name=bioF;gbkey=Gene;gene=bioF;gene_biotype=protein_coding
BA000022.2	DDBJ	CDS	2791688	2793001	.	+	0	ID=cds2495;Parent=gene2494;Dbxref=NCBI_GP:BAA10465.1;Name=BAA10465.1;Note=ORF_ID:slr0917;gbkey=CDS;gene=bioF;product=7-keto-8-aminopelargonic acid synthetase;protein_id=BAA10465.1;transl_table=11
BA000022.2	DDBJ	tRNA	2791709	2791748	.	+	.	ID=rna38;Parent=gene2494;Note=exon2%3B trnfM-CAU;gbkey=tRNA;gene=bioF
BA000022.2	DDBJ	exon	2791709	2791748	.	+	.	ID=id110;Parent=rna38;Note=exon2%3B trnfM-CAU;gbkey=tRNA;gene=bioF
BA000022.2	Hess	TU	2792777	2793109	0	+	.	ID=TU2593_TU;Name=TU2593_TU;IncludedSubFeatures=TU2593_CDS,TU2593_CDS
BA000022.2	Hess	TU	2793110	2795109	0	+	.	ID=TU2594_TU;Name=TU2594_TU;IncludedSubFeatures=TU2594_5UTR,TU2594_5UTR,TU2594_CDS,TU2594_3UTR
BA000022.2	Hess	TU	2794053	2794418	0	-	.	ID=TU2595_TU;Name=TU2595_TU;IncludedSubFeatures=TU2595_CDS,TU2595_CDS
BA000022.2	Hess	TU	2794575	2794919	0	-	.	ID=TU2596_TU;Name=TU2596_TU;IncludedSubFeatures=TU2596_CDS,TU2596_CDS
BA000022.2	Hess	TU	2794920	2796698	0	-	.	ID=TU2597_TU;Name=TU2597_TU;IncludedSubFeatures=TU2597_5UTR,TU2597_5UTR,TU2597_CDS,TU2597_3UTR
BA000022.2	DDBJ	gene	2797039	2797425	.	+	.	ID=gene2501;Name=slr0921;gbkey=Gene;gene=slr0921;gene_biotype=protein_coding
BA000022.2	DDBJ	CDS	2797039	2797425	.	+	0	ID=cds2502;Parent=gene2501;Dbxref=NCBI_GP:BAA10472.1;Name=BAA10472.1;Note=ORF_ID:slr0921%3B~unknown protein;gbkey=CDS;gene=slr0921;product=BAA10472.1;protein_id=BAA10472.1;transl_table=11
BA000022.2	Hess	TU	2797103	2797721	0	+	.	ID=TU2598_TU;Name=TU2598_TU;IncludedSubFeatures=TU2598_5UTR,TU2598_5UTR,TU2598_CDS
BA000022.2	DDBJ	gene	2797422	2798006	.	+	.	ID=gene2502;Name=pth;gbkey=Gene;gene=pth;gene_biotype=protein_coding
BA000022.2	DDBJ	CDS	2797422	2798006	.	+	0	ID=cds2503;Parent=gene2502;Dbxref=NCBI_GP:BAA10473.1;Name=BAA10473.1;Note=ORF_ID:slr0922;gbkey=CDS;gene=pth;product=peptidyl-tRNA hydrolase;protein_id=BAA10473.1;transl_table=11
BA000022.2	Hess	TU	2797995	2798551	0	+	.	ID=TU2599_TU;Name=TU2599_TU;IncludedSubFeatures=TU2599_5UTR,TU2599_5UTR,TU2599_CDS,TU2599_3UTR
BA000022.2	Hess	TU	2798552	2799649	0	+	.	ID=TU2600_TU;Name=TU2600_TU;IncludedSubFeatures=TU2600_5UTR,TU2600_5UTR,TU2600_CDS,TU2600_3UTR
BA000022.2	Hess	TU	2798584	2798707	0	-	.	ID=TU2601_TU;Name=TU2601_TU;IncludedSubFeatures=TU2601_CDS,TU2601_CDS
BA000022.2	Hess	TU	2799395	2799634	0	-	.	ID=TU2602_TU;Name=TU2602_TU;IncludedSubFeatures=TU2602_CDS,TU2602_CDS
BA000022.2	Hess	TU	2799650	2801102	0	+	.	ID=TU2603_TU;Name=TU2603_TU;IncludedSubFeatures=TU2603_5UTR,TU2603_5UTR,TU2603_CDS,TU2603_3UTR
BA000022.2	Hess	TU	2800965	2804637	0	-	.	ID=TU2604_TU;Name=TU2604_TU;IncludedSubFeatures=TU2604_5UTR,TU2604_5UTR,TU2604_CDS,TU2604_3UTR
BA000022.2	Hess	TU	2803357	2803458	0	+	.	ID=TU2605_TU;Name=TU2605_TU;IncludedSubFeatures=TU2605_CDS,TU2605_CDS
BA000022.2	Hess	TU	2804168	2804269	0	+	.	ID=TU2606_TU;Name=TU2606_TU;IncludedSubFeatures=TU2606_CDS,TU2606_CDS
BA000022.2	Hess	TU	2804638	2805593	0	-	.	ID=TU2607_TU;Name=TU2607_TU;IncludedSubFeatures=TU2607_5UTR,TU2607_5UTR,TU2607_CDS,TU2607_3UTR
BA000022.2	DDBJ	gene	2804655	2805692	.	-	.	ID=gene2509;Name=sll0553;gbkey=Gene;gene=sll0553;gene_biotype=protein_coding
BA000022.2	DDBJ	CDS	2804655	2805692	.	-	0	ID=cds2510;Parent=gene2509;Dbxref=NCBI_GP:BAA10480.1;Name=BAA10480.1;Note=ORF_ID:sll0553%3B~unknown protein;gbkey=CDS;gene=sll0553;product=BAA10480.1;protein_id=BAA10480.1;transl_table=11
BA000022.2	DDBJ	gene	2805608	2806114	.	-	.	ID=gene2510;Name=sll0552;gbkey=Gene;gene=sll0552;gene_biotype=protein_coding
BA000022.2	DDBJ	CDS	2805608	2806114	.	-	0	ID=cds2511;Parent=gene2510;Dbxref=NCBI_GP:BAA10481.1;Name=BAA10481.1;Note=ORF_ID:sll0552%3B~unknown protein;gbkey=CDS;gene=sll0552;product=BAA10481.1;protein_id=BAA10481.1;transl_table=11
BA000022.2	Hess	TU	2805698	2805799	0	-	.	ID=TU2608_TU;Name=TU2608_TU;IncludedSubFeatures=TU2608_CDS,TU2608_CDS
BA000022.2	Hess	TU	2805956	2806058	0	+	.	ID=TU2609_TU;Name=TU2609_TU;IncludedSubFeatures=TU2609_CDS,TU2609_CDS
BA000022.2	Hess	TU	2806060	2807310	0	+	.	ID=TU2610_TU;Name=TU2610_TU;IncludedSubFeatures=TU2610_5UTR,TU2610_5UTR,TU2610_CDS,TU2610_3UTR
BA000022.2	Hess	TU	2807124	2808964	0	-	.	ID=TU2611_TU;Name=TU2611_TU;IncludedSubFeatures=TU2611_5UTR,TU2611_5UTR,TU2611_CDS,TU2611_3UTR
BA000022.2	Hess	TU	2808965	2810019	0	-	.	ID=TU2612_TU;Name=TU2612_TU;IncludedSubFeatures=TU2612_5UTR,TU2612_5UTR,TU2612_CDS,TU2612_3UTR
BA000022.2	Hess	TU	2809575	2809662	0	+	.	ID=TU2613_TU;Name=TU2613_TU;IncludedSubFeatures=TU2613_CDS,TU2613_CDS
BA000022.2	Hess	TU	2810043	2811730	0	+	.	ID=TU2614_TU;Name=TU2614_TU;IncludedSubFeatures=TU2614_5UTR,TU2614_5UTR,TU2614_CDS,TU2614_3UTR
BA000022.2	Hess	TU	2811489	2812815	0	-	.	ID=TU2615_TU;Name=TU2615_TU;IncludedSubFeatures=TU2615_5UTR,TU2615_5UTR,TU2615_CDS,TU2615_3UTR
BA000022.2	DDBJ	gene	2812914	2813636	.	-	.	ID=gene2517;Name=sll0545;gbkey=Gene;gene=sll0545;gene_biotype=protein_coding
BA000022.2	DDBJ	CDS	2812914	2813636	.	-	0	ID=cds2518;Parent=gene2517;Dbxref=NCBI_GP:BAA10488.1;Name=BAA10488.1;Note=ORF_ID:sll0545%3B~hypothetical protein;gbkey=CDS;gene=sll0545;product=BAA10488.1;protein_id=BAA10488.1;transl_table=11
BA000022.2	Hess	TU	2813172	2814971	0	-	.	ID=TU2616_TU;Name=TU2616_TU;IncludedSubFeatures=TU2616_5UTR,TU2616_5UTR,TU2616_CDS
BA000022.2	Hess	TU	2814452	2815148	0	+	.	ID=TU2617_TU;Name=TU2617_TU;IncludedSubFeatures=TU2617_5UTR,TU2617_5UTR,TU2617_CDS
BA000022.2	Hess	TU	2814972	2816353	0	-	.	ID=TU2618_TU;Name=TU2618_TU;IncludedSubFeatures=TU2618_5UTR,TU2618_5UTR,TU2618_CDS,TU2618_3UTR
BA000022.2	DDBJ	gene	2815069	2815509	.	+	.	ID=gene2519;Name=slr0572;gbkey=Gene;gene=slr0572;gene_biotype=protein_coding
BA000022.2	DDBJ	CDS	2815069	2815509	.	+	0	ID=cds2520;Parent=gene2519;Dbxref=NCBI_GP:BAA10490.1;Name=BAA10490.1;Note=ORF_ID:slr0572%3B~unknown protein;gbkey=CDS;gene=slr0572;product=BAA10490.1;protein_id=BAA10490.1;transl_table=11
BA000022.2	DDBJ	gene	2816517	2816960	.	+	.	ID=gene2522;Name=slr0573;gbkey=Gene;gene=slr0573;gene_biotype=protein_coding
BA000022.2	DDBJ	CDS	2816517	2816960	.	+	0	ID=cds2523;Parent=gene2522;Dbxref=NCBI_GP:BAA10493.1;Name=BAA10493.1;Note=ORF_ID:slr0573%3B~unknown protein;gbkey=CDS;gene=slr0573;product=BAA10493.1;protein_id=BAA10493.1;transl_table=11
BA000022.2	DDBJ	gene	2816991	2817110	.	-	.	ID=gene2523;Name=sgl0001;gbkey=Gene;gene=sgl0001;gene_biotype=protein_coding
BA000022.2	DDBJ	CDS	2816991	2817110	.	-	0	ID=cds2524;Parent=gene2523;Dbxref=NCBI_GP:BAA10494.1;Name=BAA10494.1;Note=ORF_ID:sgl0001%3B~unknown protein;gbkey=CDS;gene=sgl0001;product=BAA10494.1;protein_id=BAA10494.1;transl_table=11
BA000022.2	DDBJ	gene	2817226	2817453	.	-	.	ID=gene2524;Name=ssl1045;gbkey=Gene;gene=ssl1045;gene_biotype=protein_coding
BA000022.2	DDBJ	CDS	2817226	2817453	.	-	0	ID=cds2525;Parent=gene2524;Dbxref=NCBI_GP:BAA10495.1;Name=BAA10495.1;Note=ORF_ID:ssl1045%3B~unknown protein;gbkey=CDS;gene=ssl1045;product=BAA10495.1;protein_id=BAA10495.1;transl_table=11
BA000022.2	Hess	TU	2817417	2817518	0	-	.	ID=TU2619_TU;Name=TU2619_TU;IncludedSubFeatures=TU2619_5UTR,TU2619_5UTR,TU2619_CDS
BA000022.2	Hess	TU	2817807	2818892	0	+	.	ID=TU2620_TU;Name=TU2620_TU;IncludedSubFeatures=TU2620_5UTR,TU2620_5UTR,TU2620_CDS
BA000022.2	DDBJ	gene	2817862	2819196	.	+	.	ID=gene2525;Name=cyp_slr0574;gbkey=Gene;gene=cyp;gene_biotype=protein_coding
BA000022.2	DDBJ	CDS	2817862	2819196	.	+	0	ID=cds2526;Parent=gene2525;Dbxref=NCBI_GP:BAA10496.1;Name=BAA10496.1;Note=ORF_ID:slr0574;gbkey=CDS;gene=cyp;product=cytochrome P450;protein_id=BAA10496.1;transl_table=11
BA000022.2	Hess	TU	2819275	2819947	0	+	.	ID=TU2621_TU;Name=TU2621_TU;IncludedSubFeatures=TU2621_5UTR,TU2621_5UTR,TU2621_CDS,TU2621_3UTR
BA000022.2	Hess	TU	2819630	2821892	0	-	.	ID=TU2622_TU;Name=TU2622_TU;IncludedSubFeatures=TU2622_5UTR,TU2622_5UTR,TU2622_CDS,TU2622_3UTR
BA000022.2	Hess	TU	2821995	2822534	0	+	.	ID=TU2623_TU;Name=TU2623_TU;IncludedSubFeatures=TU2623_5UTR,TU2623_5UTR,TU2623_CDS,TU2623_3UTR
BA000022.2	Hess	TU	2822475	2823590	0	-	.	ID=TU2624_TU;Name=TU2624_TU;IncludedSubFeatures=TU2624_5UTR,TU2624_5UTR,TU2624_CDS,TU2624_3UTR
BA000022.2	Hess	TU	2823001	2823114	0	+	.	ID=TU2625_TU;Name=TU2625_TU;IncludedSubFeatures=TU2625_CDS,TU2625_CDS
BA000022.2	Hess	TU	2823511	2823951	0	+	.	ID=TU2626_TU;Name=TU2626_TU;IncludedSubFeatures=TU2626_5UTR,TU2626_5UTR,TU2626_CDS
BA000022.2	Hess	TU	2823591	2823686	0	-	.	ID=TU2627_TU;Name=TU2627_TU;IncludedSubFeatures=TU2627_CDS,TU2627_CDS
BA000022.2	DDBJ	gene	2823646	2824893	.	+	.	ID=gene2530;Name=slr0580;gbkey=Gene;gene=slr0580;gene_biotype=protein_coding
BA000022.2	DDBJ	CDS	2823646	2824893	.	+	0	ID=cds2531;Parent=gene2530;Dbxref=NCBI_GP:BAA10501.1;Name=BAA10501.1;Note=ORF_ID:slr0580%3B~hypothetical protein;gbkey=CDS;gene=slr0580;product=BAA10501.1;protein_id=BAA10501.1;transl_table=11
BA000022.2	Hess	TU	2823687	2824024	0	-	.	ID=TU2628_TU;Name=TU2628_TU;IncludedSubFeatures=TU2628_CDS,TU2628_CDS
BA000022.2	Hess	TU	2824463	2824833	0	+	.	ID=TU2629_TU;Name=TU2629_TU;IncludedSubFeatures=TU2629_CDS,TU2629_CDS
BA000022.2	Hess	TU	2824972	2825821	0	+	.	ID=TU2630_TU;Name=TU2630_TU;IncludedSubFeatures=TU2630_5UTR,TU2630_5UTR,TU2630_CDS,TU2630_3UTR
BA000022.2	Hess	TU	2825265	2826674	0	-	.	ID=TU2631_TU;Name=TU2631_TU;IncludedSubFeatures=TU2631_5UTR,TU2631_5UTR,TU2631_CDS,TU2631_3UTR
BA000022.2	Hess	TU	2825822	2826044	0	+	.	ID=TU2632_TU;Name=TU2632_TU;IncludedSubFeatures=TU2632_CDS,TU2632_CDS
BA000022.2	Hess	TU	2826675	2828033	0	-	.	ID=TU2633_TU;Name=TU2633_TU;IncludedSubFeatures=TU2633_5UTR,TU2633_5UTR,TU2633_CDS,TU2633_3UTR
BA000022.2	Hess	TU	2828052	2828104	0	+	.	ID=TU2634_TU;Name=TU2634_TU;IncludedSubFeatures=TU2634_CDS,TU2634_CDS
BA000022.2	Hess	TU	2828105	2829076	0	+	.	ID=TU2635_TU;Name=TU2635_TU;IncludedSubFeatures=TU2635_5UTR,TU2635_5UTR,TU2635_CDS,TU2635_3UTR
BA000022.2	Hess	TU	2829077	2831067	0	+	.	ID=TU2636_TU;Name=TU2636_TU;IncludedSubFeatures=TU2636_5UTR,TU2636_5UTR,TU2636_CDS,TU2636_3UTR
BA000022.2	Hess	TU	2831068	2831842	0	+	.	ID=TU2637_TU;Name=TU2637_TU;IncludedSubFeatures=TU2637_5UTR,TU2637_5UTR,TU2637_CDS,TU2637_3UTR
BA000022.2	Hess	TU	2831843	2833249	0	+	.	ID=TU2638_TU;Name=TU2638_TU;IncludedSubFeatures=TU2638_5UTR,TU2638_5UTR,TU2638_CDS
BA000022.2	Hess	TU	2832753	2833071	0	-	.	ID=TU2639_TU;Name=TU2639_TU;IncludedSubFeatures=TU2639_CDS,TU2639_CDS
BA000022.2	Hess	TU	2833250	2835919	0	+	.	ID=TU2640_TU;Name=TU2640_TU;IncludedSubFeatures=TU2640_5UTR,TU2640_5UTR,TU2640_CDS,TU2640_3UTR
BA000022.2	Hess	TU	2835493	2837572	0	-	.	ID=TU2641_TU;Name=TU2641_TU;IncludedSubFeatures=TU2641_5UTR,TU2641_5UTR,TU2641_CDS,TU2641_3UTR
BA000022.2	Hess	TU	2837598	2839247	0	-	.	ID=TU2642_TU;Name=TU2642_TU;IncludedSubFeatures=TU2642_5UTR,TU2642_5UTR,TU2642_CDS
BA000022.2	DDBJ	gene	2838924	2839379	.	-	.	ID=gene2543;Name=sll0832;gbkey=Gene;gene=sll0832;gene_biotype=protein_coding
BA000022.2	DDBJ	CDS	2838924	2839379	.	-	0	ID=cds2544;Parent=gene2543;Dbxref=NCBI_GP:BAA10514.1;Name=BAA10514.1;Note=ORF_ID:sll0832%3B~unknown protein;gbkey=CDS;gene=sll0832;product=BAA10514.1;protein_id=BAA10514.1;transl_table=11
BA000022.2	Hess	TU	2839594	2842689	0	+	.	ID=TU2643_TU;Name=TU2643_TU;IncludedSubFeatures=TU2643_5UTR,TU2643_5UTR,TU2643_CDS,TU2643_3UTR
BA000022.2	Hess	TU	2842723	2843782	0	+	.	ID=TU2644_TU;Name=TU2644_TU;IncludedSubFeatures=TU2644_5UTR,TU2644_5UTR,TU2644_CDS
BA000022.2	Hess	TU	2843372	2843560	0	-	.	ID=TU2645_TU;Name=TU2645_TU;IncludedSubFeatures=TU2645_CDS,TU2645_CDS
BA000022.2	DDBJ	gene	2843714	2844742	.	+	.	ID=gene2547;Name=rfbB_slr0836;gbkey=Gene;gene=rfbB;gene_biotype=protein_coding
BA000022.2	DDBJ	CDS	2843714	2844742	.	+	0	ID=cds2548;Parent=gene2547;Dbxref=NCBI_GP:BAA10518.1;Name=BAA10518.1;Note=ORF_ID:slr0836;gbkey=CDS;gene=rfbB;product=dTDP-glucose 4%2C6-dehydratase;protein_id=BAA10518.1;transl_table=11
BA000022.2	Hess	TU	2844402	2845100	0	-	.	ID=TU2646_TU;Name=TU2646_TU;IncludedSubFeatures=TU2646_5UTR,TU2646_5UTR,TU2646_CDS,TU2646_3UTR
BA000022.2	Hess	TU	2845031	2845130	0	+	.	ID=TU2647_TU;Name=TU2647_TU;IncludedSubFeatures=TU2647_CDS,TU2647_CDS
BA000022.2	Hess	TU	2845101	2847212	0	-	.	ID=TU2648_TU;Name=TU2648_TU;IncludedSubFeatures=TU2648_5UTR,TU2648_5UTR,TU2648_CDS,TU2648_3UTR
BA000022.2	Hess	TU	2845548	2845649	0	+	.	ID=TU2649_TU;Name=TU2649_TU;IncludedSubFeatures=TU2649_CDS,TU2649_CDS
BA000022.2	Hess	TU	2846648	2846748	0	+	.	ID=TU2650_TU;Name=TU2650_TU;IncludedSubFeatures=TU2650_CDS,TU2650_CDS
BA000022.2	Hess	TU	2847278	2848353	0	+	.	ID=TU2651_TU;Name=TU2651_TU;IncludedSubFeatures=TU2651_5UTR,TU2651_5UTR,TU2651_CDS,TU2651_3UTR
BA000022.2	Hess	TU	2848121	2849076	0	-	.	ID=TU2652_TU;Name=TU2652_TU;IncludedSubFeatures=TU2652_5UTR,TU2652_5UTR,TU2652_CDS,TU2652_3UTR
BA000022.2	Hess	TU	2848354	2848712	0	+	.	ID=TU2653_TU;Name=TU2653_TU;IncludedSubFeatures=TU2653_CDS,TU2653_CDS
BA000022.2	Hess	TU	2849060	2850406	0	+	.	ID=TU2654_TU;Name=TU2654_TU;IncludedSubFeatures=TU2654_5UTR,TU2654_5UTR,TU2654_CDS,TU2654_3UTR
BA000022.2	DDBJ	gene	2850331	2851851	.	-	.	ID=gene2553;Name=nylA;gbkey=Gene;gene=nylA;gene_biotype=protein_coding
BA000022.2	DDBJ	CDS	2850331	2851851	.	-	0	ID=cds2554;Parent=gene2553;Dbxref=NCBI_GP:BAA10524.1;Name=BAA10524.1;Note=ORF_ID:sll0828;gbkey=CDS;gene=nylA;product=6-aminohexanoate-cyclic-dimer hydrolase;protein_id=BAA10524.1;transl_table=11
BA000022.2	DDBJ	gene	2851854	2853344	.	-	.	ID=gene2554;Name=sll0827;gbkey=Gene;gene=sll0827;gene_biotype=protein_coding
BA000022.2	DDBJ	CDS	2851854	2853344	.	-	0	ID=cds2555;Parent=gene2554;Dbxref=NCBI_GP:BAA10525.1;Name=BAA10525.1;Note=ORF_ID:sll0827%3B~unknown protein;gbkey=CDS;gene=sll0827;product=BAA10525.1;protein_id=BAA10525.1;transl_table=11
BA000022.2	Hess	TU	2853569	2853948	0	+	.	ID=TU2655_TU;Name=TU2655_TU;IncludedSubFeatures=TU2655_5UTR,TU2655_5UTR,TU2655_CDS
BA000022.2	DDBJ	gene	2853611	2854486	.	+	.	ID=gene2555;Name=slr0841;gbkey=Gene;gene=slr0841;gene_biotype=protein_coding
BA000022.2	DDBJ	CDS	2853611	2854486	.	+	0	ID=cds2556;Parent=gene2555;Dbxref=NCBI_GP:BAA10526.1;Name=BAA10526.1;Note=ORF_ID:slr0841%3B~unknown protein;gbkey=CDS;gene=slr0841;product=BAA10526.1;protein_id=BAA10526.1;transl_table=11
BA000022.2	Hess	TU	2854091	2856241	0	+	.	ID=TU2656_TU;Name=TU2656_TU;IncludedSubFeatures=TU2656_5UTR,TU2656_5UTR,TU2656_CDS,TU2656_3UTR
BA000022.2	Hess	TU	2854303	2854769	0	-	.	ID=TU2657_TU;Name=TU2657_TU;IncludedSubFeatures=TU2657_CDS,TU2657_CDS,TU2657_3UTR
BA000022.2	Hess	TU	2856005	2857456	0	-	.	ID=TU2658_TU;Name=TU2658_TU;IncludedSubFeatures=TU2658_5UTR,TU2658_5UTR,TU2658_CDS,TU2658_3UTR
BA000022.2	Hess	TU	2856919	2857129	0	+	.	ID=TU2659_TU;Name=TU2659_TU;IncludedSubFeatures=TU2659_CDS,TU2659_CDS
BA000022.2	Hess	TU	2857480	2857843	0	+	.	ID=TU2660_TU;Name=TU2660_TU;IncludedSubFeatures=TU2660_5UTR,TU2660_5UTR,TU2660_CDS,TU2660_3UTR
BA000022.2	Hess	TU	2857776	2858160	0	-	.	ID=TU2661_TU;Name=TU2661_TU;IncludedSubFeatures=TU2661_CDS,TU2661_CDS
BA000022.2	Hess	TU	2857844	2860053	0	+	.	ID=TU2662_TU;Name=TU2662_TU;IncludedSubFeatures=TU2662_5UTR,TU2662_5UTR,TU2662_CDS,TU2662_3UTR
BA000022.2	Hess	TU	2859340	2860313	0	-	.	ID=TU2663_TU;Name=TU2663_TU;IncludedSubFeatures=TU2663_5UTR,TU2663_5UTR,TU2663_CDS,TU2663_3UTR
BA000022.2	Hess	TU	2860080	2860179	0	+	.	ID=TU2664_TU;Name=TU2664_TU;IncludedSubFeatures=TU2664_CDS,TU2664_CDS
BA000022.2	Hess	TU	2860468	2861467	0	+	.	ID=TU2665_TU;Name=TU2665_TU;IncludedSubFeatures=TU2665_5UTR,TU2665_5UTR,TU2665_CDS,TU2665_3UTR
BA000022.2	Hess	TU	2860704	2862482	0	-	.	ID=TU2666_TU;Name=TU2666_TU;IncludedSubFeatures=TU2666_5UTR,TU2666_5UTR,TU2666_CDS,TU2666_3UTR
BA000022.2	DDBJ	gene	2862558	2863031	.	+	.	ID=gene2564;Name=slr0846;gbkey=Gene;gene=slr0846;gene_biotype=protein_coding
BA000022.2	DDBJ	CDS	2862558	2863031	.	+	0	ID=cds2565;Parent=gene2564;Dbxref=NCBI_GP:BAA10535.1;Name=BAA10535.1;Note=ORF_ID:slr0846%3B~hypothetical protein;gbkey=CDS;gene=slr0846;product=BAA10535.1;protein_id=BAA10535.1;transl_table=11
BA000022.2	Hess	TU	2862588	2863150	0	+	.	ID=TU2667_TU;Name=TU2667_TU;IncludedSubFeatures=TU2667_CDS,TU2667_CDS
BA000022.2	Hess	TU	2862835	2865821	0	-	.	ID=TU2668_TU;Name=TU2668_TU;IncludedSubFeatures=TU2668_CDS,TU2668_CDS
BA000022.2	Hess	TU	2865515	2866182	0	+	.	ID=TU2669_TU;Name=TU2669_TU;IncludedSubFeatures=TU2669_CDS,TU2669_CDS
BA000022.2	Hess	TU	2865894	2867199	0	-	.	ID=TU2670_TU;Name=TU2670_TU;IncludedSubFeatures=TU2670_5UTR,TU2670_5UTR,TU2670_CDS
BA000022.2	Hess	TU	2867299	2867698	0	+	.	ID=TU2671_TU;Name=TU2671_TU;IncludedSubFeatures=TU2671_5UTR,TU2671_5UTR,TU2671_CDS
BA000022.2	DDBJ	gene	2867372	2867851	.	+	.	ID=gene2566;Name=kdtB;gbkey=Gene;gene=kdtB;gene_biotype=protein_coding
BA000022.2	DDBJ	CDS	2867372	2867851	.	+	0	ID=cds2567;Parent=gene2566;Dbxref=NCBI_GP:BAA10537.1;Name=BAA10537.1;Note=ORF_ID:slr0847;gbkey=CDS;gene=kdtB;product=KdtB protein;protein_id=BAA10537.1;transl_table=11
BA000022.2	Hess	TU	2867764	2868759	0	+	.	ID=TU2672_TU;Name=TU2672_TU;IncludedSubFeatures=TU2672_5UTR,TU2672_5UTR,TU2672_CDS,TU2672_3UTR
BA000022.2	Hess	TU	2868760	2869649	0	+	.	ID=TU2673_TU;Name=TU2673_TU;IncludedSubFeatures=TU2673_5UTR,TU2673_5UTR,TU2673_CDS,TU2673_3UTR
BA000022.2	Hess	TU	2869650	2870969	0	+	.	ID=TU2674_TU;Name=TU2674_TU;IncludedSubFeatures=TU2674_5UTR,TU2674_5UTR,TU2674_CDS,TU2674_3UTR
BA000022.2	Hess	TU	2870558	2871538	0	-	.	ID=TU2675_TU;Name=TU2675_TU;IncludedSubFeatures=TU2675_5UTR,TU2675_5UTR,TU2675_CDS,TU2675_3UTR
BA000022.2	Hess	TU	2870970	2871285	0	+	.	ID=TU2676_TU;Name=TU2676_TU;IncludedSubFeatures=TU2676_CDS,TU2676_CDS
BA000022.2	Hess	TU	2871408	2871554	0	+	.	ID=TU2677_TU;Name=TU2677_TU;IncludedSubFeatures=TU2677_CDS,TU2677_CDS
BA000022.2	Hess	TU	2871555	2874103	0	+	.	ID=TU2678_TU;Name=TU2678_TU;IncludedSubFeatures=TU2678_5UTR,TU2678_5UTR,TU2678_CDS,TU2678_3UTR
BA000022.2	Hess	TU	2874104	2877048	0	+	.	ID=TU2679_TU;Name=TU2679_TU;IncludedSubFeatures=TU2679_5UTR,TU2679_5UTR,TU2679_CDS,TU2679_3UTR
BA000022.2	Hess	TU	2876582	2878098	0	-	.	ID=TU2680_TU;Name=TU2680_TU;IncludedSubFeatures=TU2680_5UTR,TU2680_5UTR,TU2680_CDS,TU2680_3UTR
BA000022.2	Hess	TU	2877049	2877150	0	+	.	ID=TU2681_TU;Name=TU2681_TU;IncludedSubFeatures=TU2681_CDS,TU2681_CDS
BA000022.2	DDBJ	gene	2878078	2879289	.	-	.	ID=gene2576;Name=sll0085;gbkey=Gene;gene=sll0085;gene_biotype=protein_coding
BA000022.2	DDBJ	CDS	2878078	2879289	.	-	0	ID=cds2577;Parent=gene2576;Dbxref=NCBI_GP:BAA10547.1;Name=BAA10547.1;Note=ORF_ID:sll0085%3B~unknown protein;gbkey=CDS;gene=sll0085;product=BAA10547.1;protein_id=BAA10547.1;transl_table=11
BA000022.2	Hess	TU	2878614	2878945	0	-	.	ID=TU2682_TU;Name=TU2682_TU;IncludedSubFeatures=TU2682_CDS,TU2682_CDS
BA000022.2	Hess	TU	2879060	2879312	0	-	.	ID=TU2683_TU;Name=TU2683_TU;IncludedSubFeatures=TU2683_5UTR,TU2683_5UTR,TU2683_CDS
BA000022.2	DDBJ	gene	2879286	2879771	.	-	.	ID=gene2577;Name=hisB_sll0084;gbkey=Gene;gene=hisB;gene_biotype=protein_coding
BA000022.2	DDBJ	CDS	2879286	2879771	.	-	0	ID=cds2578;Parent=gene2577;Dbxref=NCBI_GP:BAA10548.1;Name=BAA10548.1;Note=ORF_ID:sll0084;gbkey=CDS;gene=hisB;product=imidazoleglycerol-phosphate dehydratase%3B histidinol-phosphatase;protein_id=BAA10548.1;transl_table=11
BA000022.2	Hess	TU	2879404	2879894	0	-	.	ID=TU2684_TU;Name=TU2684_TU;IncludedSubFeatures=TU2684_5UTR,TU2684_5UTR,TU2684_CDS
BA000022.2	Hess	TU	2879895	2880647	0	-	.	ID=TU2685_TU;Name=TU2685_TU;IncludedSubFeatures=TU2685_5UTR,TU2685_5UTR,TU2685_CDS,TU2685_3UTR
BA000022.2	Hess	TU	2880282	2880381	0	+	.	ID=TU2686_TU;Name=TU2686_TU;IncludedSubFeatures=TU2686_CDS,TU2686_CDS
BA000022.2	Hess	TU	2880652	2880874	0	+	.	ID=TU2687_TU;Name=TU2687_TU;IncludedSubFeatures=TU2687_5UTR,TU2687_5UTR,TU2687_CDS
BA000022.2	DDBJ	gene	2880766	2881155	.	+	.	ID=gene2579;Name=slr0078;gbkey=Gene;gene=slr0078;gene_biotype=protein_coding
BA000022.2	DDBJ	CDS	2880766	2881155	.	+	0	ID=cds2580;Parent=gene2579;Dbxref=NCBI_GP:BAA10550.1;Name=BAA10550.1;Note=ORF_ID:slr0078%3B~hypothetical protein;gbkey=CDS;gene=slr0078;product=BAA10550.1;protein_id=BAA10550.1;transl_table=11
BA000022.2	Hess	TU	2881233	2881322	0	+	.	ID=TU2688_TU;Name=TU2688_TU;IncludedSubFeatures=TU2688_CDS,TU2688_CDS,TU2688_3UTR
BA000022.2	Hess	TU	2881323	2883983	0	+	.	ID=TU2689_TU;Name=TU2689_TU;IncludedSubFeatures=TU2689_5UTR,TU2689_5UTR,TU2689_CDS,TU2689_3UTR
BA000022.2	Hess	TU	2883685	2884322	0	-	.	ID=TU2690_TU;Name=TU2690_TU;IncludedSubFeatures=TU2690_5UTR,TU2690_5UTR,TU2690_CDS,TU2690_3UTR
BA000022.2	Hess	TU	2884209	2884926	0	+	.	ID=TU2691_TU;Name=TU2691_TU;IncludedSubFeatures=TU2691_5UTR,TU2691_5UTR,TU2691_CDS,TU2691_3UTR
BA000022.2	Hess	TU	2884626	2884971	0	-	.	ID=TU2692_TU;Name=TU2692_TU;IncludedSubFeatures=TU2692_CDS,TU2692_CDS
BA000022.2	Hess	TU	2885031	2886038	0	+	.	ID=TU2693_TU;Name=TU2693_TU;IncludedSubFeatures=TU2693_5UTR,TU2693_5UTR,TU2693_CDS,TU2693_3UTR
BA000022.2	Hess	TU	2885249	2885348	0	-	.	ID=TU2694_TU;Name=TU2694_TU;IncludedSubFeatures=TU2694_CDS,TU2694_CDS
BA000022.2	Hess	TU	2886039	2887533	0	+	.	ID=TU2695_TU;Name=TU2695_TU;IncludedSubFeatures=TU2695_5UTR,TU2695_5UTR,TU2695_CDS,TU2695_3UTR
BA000022.2	Hess	TU	2887534	2889218	0	+	.	ID=TU2696_TU;Name=TU2696_TU;IncludedSubFeatures=TU2696_5UTR,TU2696_5UTR,TU2696_CDS,TU2696_3UTR
BA000022.2	Hess	TU	2889175	2890369	0	-	.	ID=TU2697_TU;Name=TU2697_TU;IncludedSubFeatures=TU2697_5UTR,TU2697_5UTR,TU2697_CDS,TU2697_3UTR
BA000022.2	Hess	TU	2889998	2890184	0	+	.	ID=TU2698_TU;Name=TU2698_TU;IncludedSubFeatures=TU2698_CDS,TU2698_CDS
BA000022.2	Hess	TU	2890506	2891340	0	+	.	ID=TU2699_TU;Name=TU2699_TU;IncludedSubFeatures=TU2699_5UTR,TU2699_5UTR,TU2699_CDS,TU2699_3UTR
BA000022.2	DDBJ	gene	2891201	2893012	.	-	.	ID=gene2588;Name=thrS;gbkey=Gene;gene=thrS;gene_biotype=protein_coding
BA000022.2	DDBJ	CDS	2891201	2893012	.	-	0	ID=cds2589;Parent=gene2588;Dbxref=NCBI_GP:BAA10559.1;Name=BAA10559.1;Note=ORF_ID:sll0078;gbkey=CDS;gene=thrS;product=threonyl-tRNA synthetase;protein_id=BAA10559.1;transl_table=11
BA000022.2	Hess	TU	2892330	2892446	0	+	.	ID=TU2700_TU;Name=TU2700_TU;IncludedSubFeatures=TU2700_CDS,TU2700_CDS
BA000022.2	Hess	TU	2893159	2894623	0	+	.	ID=TU2701_TU;Name=TU2701_TU;IncludedSubFeatures=TU2701_5UTR,TU2701_5UTR,TU2701_CDS
BA000022.2	DDBJ	gene	2893184	2894779	.	+	.	ID=gene2589;Name=slr0086;gbkey=Gene;gene=slr0086;gene_biotype=protein_coding
BA000022.2	DDBJ	CDS	2893184	2894779	.	+	0	ID=cds2590;Parent=gene2589;Dbxref=NCBI_GP:BAA10560.1;Name=BAA10560.1;Note=ORF_ID:slr0086%3B~unknown protein;gbkey=CDS;gene=slr0086;product=BAA10560.1;protein_id=BAA10560.1;transl_table=11
BA000022.2	Hess	TU	2894921	2895024	0	+	.	ID=TU2702_TU;Name=TU2702_TU;IncludedSubFeatures=TU2702_5UTR,TU2702_5UTR,TU2702_CDS
BA000022.2	DDBJ	gene	2894946	2896574	.	+	.	ID=gene2590;Name=crtO;gbkey=Gene;gene=crtO;gene_biotype=protein_coding
BA000022.2	DDBJ	CDS	2894946	2896574	.	+	0	ID=cds2591;Parent=gene2590;Dbxref=NCBI_GP:BAA10561.1;Name=BAA10561.1;Note=ORF_ID:slr0088;gbkey=CDS;gene=crtO;product=b-carotene ketolase;protein_id=BAA10561.1;transl_table=11
BA000022.2	Hess	TU	2896398	2896666	0	+	.	ID=TU2703_TU;Name=TU2703_TU;IncludedSubFeatures=TU2703_5UTR,TU2703_5UTR,TU2703_CDS
BA000022.2	Hess	TU	2896453	2896690	0	-	.	ID=TU2704_TU;Name=TU2704_TU;IncludedSubFeatures=TU2704_CDS,TU2704_CDS
BA000022.2	Hess	TU	2896676	2897753	0	+	.	ID=TU2705_TU;Name=TU2705_TU;IncludedSubFeatures=TU2705_5UTR,TU2705_5UTR,TU2705_CDS
BA000022.2	DDBJ	gene	2897634	2898653	.	+	.	ID=gene2592;Name=ppd;gbkey=Gene;gene=ppd;gene_biotype=protein_coding
BA000022.2	DDBJ	CDS	2897634	2898653	.	+	0	ID=cds2593;Parent=gene2592;Dbxref=NCBI_GP:BAA10563.1;Name=BAA10563.1;Note=ORF_ID:slr0090;gbkey=CDS;gene=ppd;product=4-hydroxyphenylpyruvic acid dioxgenase;protein_id=BAA10563.1;transl_table=11
BA000022.2	DDBJ	gene	2898710	2900080	.	+	.	ID=gene2593;Name=slr0091;gbkey=Gene;gene=slr0091;gene_biotype=protein_coding
BA000022.2	DDBJ	CDS	2898710	2900080	.	+	0	ID=cds2594;Parent=gene2593;Dbxref=NCBI_GP:BAA10564.1;Name=BAA10564.1;Note=ORF_ID:slr0091;gbkey=CDS;gene=slr0091;product=aldehyde dehydrogenase;protein_id=BAA10564.1;transl_table=11
BA000022.2	DDBJ	gene	2900089	2900862	.	+	.	ID=gene2594;Name=slr0092;gbkey=Gene;gene=slr0092;gene_biotype=protein_coding
BA000022.2	DDBJ	CDS	2900089	2900862	.	+	0	ID=cds2595;Parent=gene2594;Dbxref=NCBI_GP:BAA10565.1;Name=BAA10565.1;Note=ORF_ID:slr0092%3B~hypothetical protein;gbkey=CDS;gene=slr0092;product=BAA10565.1;protein_id=BAA10565.1;transl_table=11
BA000022.2	Hess	TU	2900872	2902793	0	+	.	ID=TU2706_TU;Name=TU2706_TU;IncludedSubFeatures=TU2706_5UTR,TU2706_5UTR,TU2706_CDS,TU2706_3UTR
BA000022.2	Hess	TU	2902799	2904670	0	+	.	ID=TU2707_TU;Name=TU2707_TU;IncludedSubFeatures=TU2707_5UTR,TU2707_5UTR,TU2707_CDS
BA000022.2	DDBJ	gene	2904531	2905235	.	+	.	ID=gene2598;Name=slr0498;gbkey=Gene;gene=slr0498;gene_biotype=protein_coding
BA000022.2	DDBJ	CDS	2904531	2905235	.	+	0	ID=cds2599;Parent=gene2598;Dbxref=NCBI_GP:BAA10569.1;Name=BAA10569.1;Note=ORF_ID:slr0498%3B~unknown protein;gbkey=CDS;gene=slr0498;product=BAA10569.1;protein_id=BAA10569.1;transl_table=11
BA000022.2	DDBJ	gene	2905482	2906510	.	-	.	ID=gene2599;Name=sll0489;gbkey=Gene;gene=sll0489;gene_biotype=protein_coding
BA000022.2	DDBJ	CDS	2905482	2906510	.	-	0	ID=cds2600;Parent=gene2599;Dbxref=NCBI_GP:BAA10570.1;Name=BAA10570.1;Note=ORF_ID:sll0489;gbkey=CDS;gene=sll0489;product=ABC transporter;protein_id=BAA10570.1;transl_table=11
BA000022.2	Hess	TU	2906746	2907500	0	+	.	ID=TU2708_TU;Name=TU2708_TU;IncludedSubFeatures=TU2708_5UTR,TU2708_5UTR,TU2708_CDS,TU2708_3UTR
BA000022.2	Hess	TU	2907290	2908087	0	-	.	ID=TU2709_TU;Name=TU2709_TU;IncludedSubFeatures=TU2709_5UTR,TU2709_5UTR,TU2709_CDS,TU2709_3UTR
BA000022.2	Hess	TU	2907501	2907603	0	+	.	ID=TU2710_TU;Name=TU2710_TU;IncludedSubFeatures=TU2710_CDS,TU2710_CDS
BA000022.2	Hess	TU	2908088	2909445	0	-	.	ID=TU2711_TU;Name=TU2711_TU;IncludedSubFeatures=TU2711_5UTR,TU2711_5UTR,TU2711_CDS,TU2711_3UTR
BA000022.2	Hess	TU	2909446	2911888	0	-	.	ID=TU2712_TU;Name=TU2712_TU;IncludedSubFeatures=TU2712_5UTR,TU2712_5UTR,TU2712_CDS,TU2712_3UTR
BA000022.2	Hess	TU	2911218	2911319	0	+	.	ID=TU2713_TU;Name=TU2713_TU;IncludedSubFeatures=TU2713_CDS,TU2713_CDS
BA000022.2	Hess	TU	2911889	2911958	0	-	.	ID=TU2714_TU;Name=TU2714_TU;IncludedSubFeatures=TU2714_CDS,TU2714_CDS
BA000022.2	Hess	TU	2911941	2912084	0	+	.	ID=TU2715_TU;Name=TU2715_TU;IncludedSubFeatures=TU2715_5UTR,TU2715_5UTR,TU2715_CDS
BA000022.2	DDBJ	gene	2911990	2913048	.	+	.	ID=gene2606;Name=cobW;gbkey=Gene;gene=cobW;gene_biotype=protein_coding
BA000022.2	DDBJ	CDS	2911990	2913048	.	+	0	ID=cds2607;Parent=gene2606;Dbxref=NCBI_GP:BAA10577.1;Name=BAA10577.1;Note=ORF_ID:slr0502;gbkey=CDS;gene=cobW;product=CobW protein;protein_id=BAA10577.1;transl_table=11
BA000022.2	Hess	TU	2913088	2914248	0	+	.	ID=TU2716_TU;Name=TU2716_TU;IncludedSubFeatures=TU2716_5UTR,TU2716_5UTR,TU2716_CDS
BA000022.2	Hess	TU	2914032	2914289	0	-	.	ID=TU2717_TU;Name=TU2717_TU;IncludedSubFeatures=TU2717_CDS,TU2717_CDS
BA000022.2	DDBJ	gene	2914134	2914706	.	+	.	ID=gene2608;Name=slr0505;gbkey=Gene;gene=slr0505;gene_biotype=protein_coding
BA000022.2	DDBJ	CDS	2914134	2914706	.	+	0	ID=cds2609;Parent=gene2608;Dbxref=NCBI_GP:BAA10579.1;Name=BAA10579.1;Note=ORF_ID:slr0505%3B~unknown protein;gbkey=CDS;gene=slr0505;product=BAA10579.1;protein_id=BAA10579.1;transl_table=11
BA000022.2	Hess	TU	2914782	2916193	0	+	.	ID=TU2718_TU;Name=TU2718_TU;IncludedSubFeatures=TU2718_5UTR,TU2718_5UTR,TU2718_CDS,TU2718_3UTR
BA000022.2	Hess	TU	2915800	2917526	0	-	.	ID=TU2719_TU;Name=TU2719_TU;IncludedSubFeatures=TU2719_5UTR,TU2719_5UTR,TU2719_CDS,TU2719_3UTR
BA000022.2	Hess	TU	2916783	2916941	0	+	.	ID=TU2720_TU;Name=TU2720_TU;IncludedSubFeatures=TU2720_CDS,TU2720_CDS
BA000022.2	Hess	TU	2917527	2918794	0	-	.	ID=TU2721_TU;Name=TU2721_TU;IncludedSubFeatures=TU2721_5UTR,TU2721_5UTR,TU2721_CDS,TU2721_3UTR
BA000022.2	Hess	TU	2918691	2919015	0	+	.	ID=TU2722_TU;Name=TU2722_TU;IncludedSubFeatures=TU2722_5UTR,TU2722_5UTR,TU2722_CDS
BA000022.2	DDBJ	gene	2918957	2919574	.	+	.	ID=gene2613;Name=slr0509;gbkey=Gene;gene=slr0509;gene_biotype=protein_coding
BA000022.2	DDBJ	CDS	2918957	2919574	.	+	0	ID=cds2614;Parent=gene2613;Dbxref=NCBI_GP:BAA10584.1;Name=BAA10584.1;Note=ORF_ID:slr0509;gbkey=CDS;gene=slr0509;product=alkaline phosphatase like protein;protein_id=BAA10584.1;transl_table=11
BA000022.2	Hess	TU	2919074	2919486	0	+	.	ID=TU2723_TU;Name=TU2723_TU;IncludedSubFeatures=TU2723_CDS,TU2723_CDS
BA000022.2	DDBJ	gene	2919706	2921223	.	+	.	ID=gene2614;Name=slr0510;gbkey=Gene;gene=slr0510;gene_biotype=protein_coding
BA000022.2	DDBJ	CDS	2919706	2921223	.	+	0	ID=cds2615;Parent=gene2614;Dbxref=NCBI_GP:BAA10585.1;Name=BAA10585.1;Note=ORF_ID:slr0510%3B~hypothetical protein;gbkey=CDS;gene=slr0510;product=BAA10585.1;protein_id=BAA10585.1;transl_table=11
BA000022.2	DDBJ	mobile_genetic_element	2921301	2921595	.	+	.	ID=id112;gbkey=mobile_element;mobile_element_type=insertion sequence:ISY352e1
BA000022.2	DDBJ	gene	2921446	2921604	.	+	.	ID=gene2615;Name=ssr0871;gbkey=Gene;gene=ssr0871;gene_biotype=protein_coding
BA000022.2	DDBJ	CDS	2921446	2921604	.	+	0	ID=cds2616;Parent=gene2615;Dbxref=NCBI_GP:BAA10586.1;Name=BAA10586.1;Note=ORF_ID:ssr0871;gbkey=CDS;gene=ssr0871;product=transposase;protein_id=BAA10586.1;transl_table=11
BA000022.2	Hess	TU	2921537	2921667	0	-	.	ID=TU2724_TU;Name=TU2724_TU;IncludedSubFeatures=TU2724_CDS,TU2724_CDS
BA000022.2	DDBJ	mobile_genetic_element	2921593	2922457	.	+	.	ID=id113;gbkey=mobile_element;mobile_element_type=insertion sequence:ISY523g
BA000022.2	DDBJ	gene	2921660	2922439	.	+	.	ID=gene2616;Name=slr0511;gbkey=Gene;gene=slr0511;gene_biotype=protein_coding
BA000022.2	DDBJ	CDS	2921660	2922439	.	+	0	ID=cds2617;Parent=gene2616;Dbxref=NCBI_GP:BAA10587.1;Name=BAA10587.1;Note=ORF_ID:slr0511;gbkey=CDS;gene=slr0511;product=transposase;protein_id=BAA10587.1;transl_table=11
BA000022.2	DDBJ	gene	2922907	2923359	.	-	.	ID=gene2617;Name=sll0479;gbkey=Gene;gene=sll0479;gene_biotype=protein_coding
BA000022.2	DDBJ	CDS	2922907	2923359	.	-	0	ID=cds2618;Parent=gene2617;Dbxref=NCBI_GP:BAA10588.1;Name=BAA10588.1;Note=ORF_ID:sll0479%3B~unknown protein;gbkey=CDS;gene=sll0479;product=BAA10588.1;protein_id=BAA10588.1;transl_table=11
BA000022.2	Hess	TU	2923139	2924582	0	-	.	ID=TU2725_TU;Name=TU2725_TU;IncludedSubFeatures=TU2725_5UTR,TU2725_5UTR,TU2725_CDS
BA000022.2	Hess	TU	2924585	2925990	0	+	.	ID=TU2726_TU;Name=TU2726_TU;IncludedSubFeatures=TU2726_5UTR,TU2726_5UTR,TU2726_CDS,TU2726_3UTR
BA000022.2	Hess	TU	2924624	2924735	0	-	.	ID=TU2727_TU;Name=TU2727_TU;IncludedSubFeatures=TU2727_CDS,TU2727_CDS
BA000022.2	Hess	TU	2925102	2925447	0	-	.	ID=TU2728_TU;Name=TU2728_TU;IncludedSubFeatures=TU2728_CDS,TU2728_CDS
BA000022.2	Hess	TU	2925581	2925852	0	-	.	ID=TU2729_TU;Name=TU2729_TU;IncludedSubFeatures=TU2729_CDS,TU2729_CDS
BA000022.2	Hess	TU	2926030	2927353	0	+	.	ID=TU2730_TU;Name=TU2730_TU;IncludedSubFeatures=TU2730_5UTR,TU2730_5UTR,TU2730_CDS,TU2730_3UTR
BA000022.2	DDBJ	gene	2927280	2929700	.	-	.	ID=gene2623;Name=sll0474;gbkey=Gene;gene=sll0474;gene_biotype=protein_coding
BA000022.2	DDBJ	CDS	2927280	2929700	.	-	0	ID=cds2624;Parent=gene2623;Dbxref=NCBI_GP:BAA10594.1;Name=BAA10594.1;Note=ORF_ID:sll0474;gbkey=CDS;gene=sll0474;product=sensory transduction histidine kinase;protein_id=BAA10594.1;transl_table=11
BA000022.2	Hess	TU	2927771	2927993	0	+	.	ID=TU2731_TU;Name=TU2731_TU;IncludedSubFeatures=TU2731_CDS,TU2731_CDS
BA000022.2	Hess	TU	2929174	2929684	0	+	.	ID=TU2732_TU;Name=TU2732_TU;IncludedSubFeatures=TU2732_CDS,TU2732_CDS
BA000022.2	DDBJ	gene	2929703	2930755	.	-	.	ID=gene2624;Name=sll0473;gbkey=Gene;gene=sll0473;gene_biotype=protein_coding
BA000022.2	DDBJ	CDS	2929703	2930755	.	-	0	ID=cds2625;Parent=gene2624;Dbxref=NCBI_GP:BAA10595.1;Name=BAA10595.1;Note=ORF_ID:sll0473%3B~unknown protein;gbkey=CDS;gene=sll0473;product=BAA10595.1;protein_id=BAA10595.1;transl_table=11
BA000022.2	Hess	TU	2930463	2930725	0	-	.	ID=TU2733_TU;Name=TU2733_TU;IncludedSubFeatures=TU2733_5UTR,TU2733_5UTR,TU2733_CDS
BA000022.2	Hess	TU	2930654	2931040	0	+	.	ID=TU2734_TU;Name=TU2734_TU;IncludedSubFeatures=TU2734_5UTR,TU2734_5UTR,TU2734_CDS
BA000022.2	Hess	TU	2930726	2930986	0	-	.	ID=TU2735_TU;Name=TU2735_TU;IncludedSubFeatures=TU2735_CDS,TU2735_CDS
BA000022.2	DDBJ	gene	2930768	2931382	.	+	.	ID=gene2625;Name=slr0517;gbkey=Gene;gene=slr0517;gene_biotype=protein_coding
BA000022.2	DDBJ	CDS	2930768	2931382	.	+	0	ID=cds2626;Parent=gene2625;Dbxref=NCBI_GP:BAA10596.1;Name=BAA10596.1;Note=ORF_ID:slr0517%3B~unknown protein;gbkey=CDS;gene=slr0517;product=BAA10596.1;protein_id=BAA10596.1;transl_table=11
BA000022.2	Hess	TU	2931388	2932212	0	+	.	ID=TU2736_TU;Name=TU2736_TU;IncludedSubFeatures=TU2736_5UTR,TU2736_5UTR,TU2736_CDS,TU2736_3UTR
BA000022.2	Hess	TU	2932213	2933378	0	+	.	ID=TU2737_TU;Name=TU2737_TU;IncludedSubFeatures=TU2737_5UTR,TU2737_5UTR,TU2737_CDS
BA000022.2	Hess	TU	2932319	2932710	0	-	.	ID=TU2738_TU;Name=TU2738_TU;IncludedSubFeatures=TU2738_CDS,TU2738_CDS
BA000022.2	DDBJ	gene	2933159	2934172	.	+	.	ID=gene2629;Name=slr0521;gbkey=Gene;gene=slr0521;gene_biotype=protein_coding
BA000022.2	DDBJ	CDS	2933159	2934172	.	+	0	ID=cds2630;Parent=gene2629;Dbxref=NCBI_GP:BAA10600.1;Name=BAA10600.1;Note=ORF_ID:slr0521%3B~unknown protein;gbkey=CDS;gene=slr0521;product=BAA10600.1;protein_id=BAA10600.1;transl_table=11
BA000022.2	Hess	TU	2933384	2933573	0	+	.	ID=TU2739_TU;Name=TU2739_TU;IncludedSubFeatures=TU2739_CDS,TU2739_CDS
BA000022.2	DDBJ	gene	2934430	2935320	.	+	.	ID=gene2630;Name=slr0522;gbkey=Gene;gene=slr0522;gene_biotype=protein_coding
BA000022.2	DDBJ	CDS	2934430	2935320	.	+	0	ID=cds2631;Parent=gene2630;Dbxref=NCBI_GP:BAA10601.1;Name=BAA10601.1;Note=ORF_ID:slr0522%3B~unknown protein;gbkey=CDS;gene=slr0522;product=BAA10601.1;protein_id=BAA10601.1;transl_table=11
BA000022.2	DDBJ	gene	2935471	2937525	.	-	.	ID=gene2631;Name=sll0471;gbkey=Gene;gene=sll0471;gene_biotype=protein_coding
BA000022.2	DDBJ	CDS	2935471	2937525	.	-	0	ID=cds2632;Parent=gene2631;Dbxref=NCBI_GP:BAA10602.1;Name=BAA10602.1;Note=ORF_ID:sll0471%3B~unknown protein;gbkey=CDS;gene=sll0471;product=BAA10602.1;protein_id=BAA10602.1;transl_table=11
BA000022.2	Hess	TU	2935726	2938546	0	-	.	ID=TU2740_TU;Name=TU2740_TU;IncludedSubFeatures=TU2740_5UTR,TU2740_5UTR,TU2740_CDS
BA000022.2	Hess	TU	2936886	2936985	0	+	.	ID=TU2741_TU;Name=TU2741_TU;IncludedSubFeatures=TU2741_CDS,TU2741_CDS
BA000022.2	Hess	TU	2938547	2939703	0	-	.	ID=TU2742_TU;Name=TU2742_TU;IncludedSubFeatures=TU2742_5UTR,TU2742_5UTR,TU2742_CDS,TU2742_3UTR
BA000022.2	Hess	TU	2939614	2940670	0	+	.	ID=TU2743_TU;Name=TU2743_TU;IncludedSubFeatures=TU2743_5UTR,TU2743_5UTR,TU2743_CDS,TU2743_3UTR
BA000022.2	DDBJ	gene	2940566	2941666	.	-	.	ID=gene2635;Name=queA;gbkey=Gene;gene=queA;gene_biotype=protein_coding
BA000022.2	DDBJ	CDS	2940566	2941666	.	-	0	ID=cds2636;Parent=gene2635;Dbxref=NCBI_GP:BAA10606.1;Name=BAA10606.1;Note=ORF_ID:sll0467;gbkey=CDS;gene=queA;product=queuosine biosynthesis protein%3B QueA;protein_id=BAA10606.1;transl_table=11
BA000022.2	Hess	TU	2941780	2942875	0	-	.	ID=TU2744_TU;Name=TU2744_TU;IncludedSubFeatures=TU2744_5UTR,TU2744_5UTR,TU2744_CDS
BA000022.2	Hess	TU	2942919	2943791	0	-	.	ID=TU2745_TU;Name=TU2745_TU;IncludedSubFeatures=TU2745_5UTR,TU2745_5UTR,TU2745_CDS,TU2745_3UTR
BA000022.2	DDBJ	gene	2943770	2944201	.	-	.	ID=gene2638;Name=sll0595;gbkey=Gene;gene=sll0595;gene_biotype=protein_coding
BA000022.2	DDBJ	CDS	2943770	2944201	.	-	0	ID=cds2639;Parent=gene2638;Dbxref=NCBI_GP:BAA10609.1;Name=BAA10609.1;Note=ORF_ID:sll0595%3B~unknown protein;gbkey=CDS;gene=sll0595;product=BAA10609.1;protein_id=BAA10609.1;transl_table=11
BA000022.2	Hess	TU	2943830	2945000	0	-	.	ID=TU2746_TU;Name=TU2746_TU;IncludedSubFeatures=TU2746_5UTR,TU2746_5UTR,TU2746_CDS
BA000022.2	Hess	TU	2945001	2946176	0	-	.	ID=TU2747_TU;Name=TU2747_TU;IncludedSubFeatures=TU2747_5UTR,TU2747_5UTR,TU2747_CDS,TU2747_3UTR
BA000022.2	Hess	TU	2946322	2948180	0	+	.	ID=TU2748_TU;Name=TU2748_TU;IncludedSubFeatures=TU2748_5UTR,TU2748_5UTR,TU2748_CDS
BA000022.2	Hess	TU	2947337	2948170	0	-	.	ID=TU2749_TU;Name=TU2749_TU;IncludedSubFeatures=TU2749_CDS,TU2749_CDS
BA000022.2	Hess	TU	2948181	2948502	0	+	.	ID=TU2750_TU;Name=TU2750_TU;IncludedSubFeatures=TU2750_CDS,TU2750_CDS,TU2750_3UTR
BA000022.2	Hess	TU	2948503	2949922	0	+	.	ID=TU2751_TU;Name=TU2751_TU;IncludedSubFeatures=TU2751_5UTR,TU2751_5UTR,TU2751_CDS,TU2751_3UTR
BA000022.2	Hess	TU	2949923	2950862	0	+	.	ID=TU2752_TU;Name=TU2752_TU;IncludedSubFeatures=TU2752_5UTR,TU2752_5UTR,TU2752_CDS,TU2752_3UTR
BA000022.2	Hess	TU	2951014	2951996	0	+	.	ID=TU2753_TU;Name=TU2753_TU;IncludedSubFeatures=TU2753_5UTR,TU2753_5UTR,TU2753_CDS
BA000022.2	DDBJ	gene	2951099	2952454	.	+	.	ID=gene2644;Name=slr0617;gbkey=Gene;gene=slr0617;gene_biotype=protein_coding
BA000022.2	DDBJ	CDS	2951099	2952454	.	+	0	ID=cds2645;Parent=gene2644;Dbxref=NCBI_GP:BAA10615.1;Name=BAA10615.1;Note=ORF_ID:slr0617%3B~unknown protein;gbkey=CDS;gene=slr0617;product=BAA10615.1;protein_id=BAA10615.1;transl_table=11
BA000022.2	DDBJ	gene	2952561	2954255	.	-	.	ID=gene2645;Name=sll0590;gbkey=Gene;gene=sll0590;gene_biotype=protein_coding
BA000022.2	DDBJ	CDS	2952561	2954255	.	-	0	ID=cds2646;Parent=gene2645;Dbxref=NCBI_GP:BAA10616.1;Name=BAA10616.1;Note=ORF_ID:sll0590%3B~unknown protein;gbkey=CDS;gene=sll0590;product=BAA10616.1;protein_id=BAA10616.1;transl_table=11
BA000022.2	Hess	TU	2953830	2954395	0	-	.	ID=TU2754_TU;Name=TU2754_TU;IncludedSubFeatures=TU2754_5UTR,TU2754_5UTR,TU2754_CDS
BA000022.2	DDBJ	gene	2954506	2956089	.	+	.	ID=gene2646;Name=cbiP;gbkey=Gene;gene=cbiP;gene_biotype=protein_coding
BA000022.2	DDBJ	CDS	2954506	2956089	.	+	0	ID=cds2647;Parent=gene2646;Dbxref=NCBI_GP:BAA10617.1;Name=BAA10617.1;Note=ORF_ID:slr0618%3B~gene:cbiP or cobQ;gbkey=CDS;gene=cbiP;product=cobyric acid synthase;protein_id=BAA10617.1;transl_table=11
BA000022.2	Hess	TU	2954535	2954882	0	+	.	ID=TU2755_TU;Name=TU2755_TU;IncludedSubFeatures=TU2755_CDS,TU2755_CDS
BA000022.2	Hess	TU	2954704	2954793	0	-	.	ID=TU2756_TU;Name=TU2756_TU;IncludedSubFeatures=TU2756_CDS,TU2756_CDS
BA000022.2	Hess	TU	2955318	2955726	0	+	.	ID=TU2757_TU;Name=TU2757_TU;IncludedSubFeatures=TU2757_CDS,TU2757_CDS
BA000022.2	Hess	TU	2955818	2955919	0	-	.	ID=TU2758_TU;Name=TU2758_TU;IncludedSubFeatures=TU2758_CDS,TU2758_CDS
BA000022.2	Hess	TU	2956011	2957529	0	+	.	ID=TU2759_TU;Name=TU2759_TU;IncludedSubFeatures=TU2759_5UTR,TU2759_5UTR,TU2759_CDS,TU2759_3UTR
BA000022.2	Hess	TU	2956541	2956755	0	-	.	ID=TU2760_TU;Name=TU2760_TU;IncludedSubFeatures=TU2760_CDS,TU2760_CDS
BA000022.2	Hess	TU	2957406	2957963	0	-	.	ID=TU2761_TU;Name=TU2761_TU;IncludedSubFeatures=TU2761_5UTR,TU2761_5UTR,TU2761_CDS,TU2761_3UTR
BA000022.2	Hess	TU	2957964	2958335	0	-	.	ID=TU2762_TU;Name=TU2762_TU;IncludedSubFeatures=TU2762_CDS,TU2762_CDS
BA000022.2	Hess	TU	2958380	2959485	0	-	.	ID=TU2763_TU;Name=TU2763_TU;IncludedSubFeatures=TU2763_5UTR,TU2763_5UTR,TU2763_CDS
BA000022.2	Hess	TU	2958961	2959330	0	+	.	ID=TU2764_TU;Name=TU2764_TU;IncludedSubFeatures=TU2764_CDS,TU2764_CDS
BA000022.2	DDBJ	gene	2959530	2960756	.	-	.	ID=gene2651;Name=sll0586;gbkey=Gene;gene=sll0586;gene_biotype=protein_coding
BA000022.2	DDBJ	CDS	2959530	2960756	.	-	0	ID=cds2652;Parent=gene2651;Dbxref=NCBI_GP:BAA10622.1;Name=BAA10622.1;Note=ORF_ID:sll0586%3B~hypothetical protein;gbkey=CDS;gene=sll0586;product=BAA10622.1;protein_id=BAA10622.1;transl_table=11
BA000022.2	Hess	TU	2960803	2960899	0	+	.	ID=TU2765_TU;Name=TU2765_TU;IncludedSubFeatures=TU2765_CDS,TU2765_CDS
BA000022.2	Hess	TU	2960900	2961081	0	+	.	ID=TU2766_TU;Name=TU2766_TU;IncludedSubFeatures=TU2766_CDS,TU2766_CDS,TU2766_3UTR
BA000022.2	Hess	TU	2960933	2961072	0	-	.	ID=TU2767_TU;Name=TU2767_TU;IncludedSubFeatures=TU2767_CDS,TU2767_CDS
BA000022.2	Hess	TU	2961082	2961621	0	+	.	ID=TU2768_TU;Name=TU2768_TU;IncludedSubFeatures=TU2768_5UTR,TU2768_5UTR,TU2768_CDS,TU2768_3UTR
BA000022.2	Hess	TU	2961401	2962617	0	-	.	ID=TU2769_TU;Name=TU2769_TU;IncludedSubFeatures=TU2769_5UTR,TU2769_5UTR,TU2769_CDS,TU2769_3UTR
BA000022.2	Hess	TU	2962618	2963264	0	-	.	ID=TU2770_TU;Name=TU2770_TU;IncludedSubFeatures=TU2770_5UTR,TU2770_5UTR,TU2770_CDS,TU2770_3UTR
BA000022.2	Hess	TU	2962978	2963249	0	+	.	ID=TU2771_TU;Name=TU2771_TU;IncludedSubFeatures=TU2771_CDS,TU2771_CDS
BA000022.2	Hess	TU	2963380	2963881	0	+	.	ID=TU2772_TU;Name=TU2772_TU;IncludedSubFeatures=TU2772_5UTR,TU2772_5UTR,TU2772_CDS
BA000022.2	DDBJ	gene	2963397	2964512	.	+	.	ID=gene2655;Name=slr0624;gbkey=Gene;gene=slr0624;gene_biotype=protein_coding
BA000022.2	DDBJ	CDS	2963397	2964512	.	+	0	ID=cds2656;Parent=gene2655;Dbxref=NCBI_GP:BAA10626.1;Name=BAA10626.1;Note=ORF_ID:slr0624%3B~hypothetical protein;gbkey=CDS;gene=slr0624;product=BAA10626.1;protein_id=BAA10626.1;transl_table=11
BA000022.2	Hess	TU	2963986	2966108	0	+	.	ID=TU2773_TU;Name=TU2773_TU;IncludedSubFeatures=TU2773_5UTR,TU2773_5UTR,TU2773_CDS,TU2773_3UTR
BA000022.2	Hess	TU	2965760	2966552	0	-	.	ID=TU2774_TU;Name=TU2774_TU;IncludedSubFeatures=TU2774_5UTR,TU2774_5UTR,TU2774_CDS,TU2774_3UTR
BA000022.2	Hess	TU	2966710	2969032	0	+	.	ID=TU2775_TU;Name=TU2775_TU;IncludedSubFeatures=TU2775_5UTR,TU2775_5UTR,TU2775_CDS
BA000022.2	DDBJ	mobile_genetic_element	2968019	2969383	.	+	.	ID=id114;gbkey=mobile_element;mobile_element_type=insertion sequence:ISY352f
BA000022.2	DDBJ	gene	2968169	2969188	.	+	.	ID=gene2659;Name=slr0099;gbkey=Gene;gene=slr0099;gene_biotype=protein_coding
BA000022.2	DDBJ	CDS	2968169	2969188	.	+	0	ID=cds2660;Parent=gene2659;Dbxref=NCBI_GP:BAA10630.1;Name=BAA10630.1;Note=ORF_ID:slr0099;gbkey=CDS;gene=slr0099;product=transposase;protein_id=BAA10630.1;transl_table=11
BA000022.2	Hess	TU	2969554	2971339	0	-	.	ID=TU2776_TU;Name=TU2776_TU;IncludedSubFeatures=TU2776_5UTR,TU2776_5UTR,TU2776_CDS
BA000022.2	Hess	TU	2971424	2971665	0	+	.	ID=TU2777_TU;Name=TU2777_TU;IncludedSubFeatures=TU2777_CDS,TU2777_CDS
BA000022.2	DDBJ	gene	2971475	2972095	.	-	.	ID=gene2661;Name=eda;gbkey=Gene;gene=eda;gene_biotype=protein_coding
BA000022.2	DDBJ	CDS	2971475	2972095	.	-	0	ID=cds2662;Parent=gene2661;Dbxref=NCBI_GP:BAA10632.1;Name=BAA10632.1;Note=ORF_ID:sll0107%3B~gene:eda or hga;gbkey=CDS;gene=eda;product=4-hydroxy-2-oxoglutarate aldolase;protein_id=BAA10632.1;transl_table=11
BA000022.2	Hess	TU	2971626	2971822	0	-	.	ID=TU2778_TU;Name=TU2778_TU;IncludedSubFeatures=TU2778_CDS,TU2778_CDS
BA000022.2	Hess	TU	2971764	2971865	0	+	.	ID=TU2779_TU;Name=TU2779_TU;IncludedSubFeatures=TU2779_CDS,TU2779_CDS
BA000022.2	Hess	TU	2971936	2972060	0	+	.	ID=TU2780_TU;Name=TU2780_TU;IncludedSubFeatures=TU2780_CDS,TU2780_CDS
BA000022.2	Hess	TU	2972078	2972192	0	-	.	ID=TU2781_TU;Name=TU2781_TU;IncludedSubFeatures=TU2781_CDS,TU2781_CDS
BA000022.2	DDBJ	gene	2972215	2973222	.	+	.	ID=gene2662;Name=slr0103;gbkey=Gene;gene=slr0103;gene_biotype=protein_coding
BA000022.2	DDBJ	CDS	2972215	2973222	.	+	0	ID=cds2663;Parent=gene2662;Dbxref=NCBI_GP:BAA10633.1;Name=BAA10633.1;Note=ORF_ID:slr0103%3B~unknown protein;gbkey=CDS;gene=slr0103;product=BAA10633.1;protein_id=BAA10633.1;transl_table=11
BA000022.2	Hess	TU	2972993	2975793	0	+	.	ID=TU2782_TU;Name=TU2782_TU;IncludedSubFeatures=TU2782_5UTR,TU2782_5UTR,TU2782_CDS,TU2782_3UTR
BA000022.2	Hess	TU	2975508	2977029	0	-	.	ID=TU2783_TU;Name=TU2783_TU;IncludedSubFeatures=TU2783_5UTR,TU2783_5UTR,TU2783_CDS,TU2783_3UTR
BA000022.2	Hess	TU	2977030	2978196	0	-	.	ID=TU2784_TU;Name=TU2784_TU;IncludedSubFeatures=TU2784_5UTR,TU2784_5UTR,TU2784_CDS,TU2784_3UTR
BA000022.2	Hess	TU	2978365	2981054	0	+	.	ID=TU2785_TU;Name=TU2785_TU;IncludedSubFeatures=TU2785_5UTR,TU2785_5UTR,TU2785_CDS,TU2785_3UTR
BA000022.2	Hess	TU	2980473	2982255	0	-	.	ID=TU2786_TU;Name=TU2786_TU;IncludedSubFeatures=TU2786_5UTR,TU2786_5UTR,TU2786_CDS,TU2786_3UTR
BA000022.2	DDBJ	gene	2982289	2983566	.	-	.	ID=gene2670;Name=cbiE;gbkey=Gene;gene=cbiE;gene_biotype=protein_coding
BA000022.2	DDBJ	CDS	2982289	2983566	.	-	0	ID=cds2671;Parent=gene2670;Dbxref=NCBI_GP:BAA10641.1;Name=BAA10641.1;Note=ORF_ID:sll0099%3B~gene:cbiE or cobL;gbkey=CDS;gene=cbiE;product=precorrin-6y methylase;protein_id=BAA10641.1;transl_table=11
BA000022.2	Hess	TU	2983500	2984771	0	-	.	ID=TU2787_TU;Name=TU2787_TU;IncludedSubFeatures=TU2787_5UTR,TU2787_5UTR,TU2787_CDS
BA000022.2	DDBJ	tRNA	2984874	2984945	.	+	.	ID=rna40;Note=trnG-GCC;gbkey=tRNA
BA000022.2	DDBJ	exon	2984874	2984945	.	+	.	ID=id115;Parent=rna40;Note=trnG-GCC;gbkey=tRNA
BA000022.2	Hess	TU	2984880	2985729	0	+	.	ID=TU2788_TU;Name=TU2788_TU;IncludedSubFeatures=TU2788_5UTR,TU2788_5UTR,TU2788_CDS
BA000022.2	DDBJ	gene	2984985	2986241	.	+	.	ID=gene2672;Name=slr0108;gbkey=Gene;gene=slr0108;gene_biotype=protein_coding
BA000022.2	DDBJ	CDS	2984985	2986241	.	+	0	ID=cds2673;Parent=gene2672;Dbxref=NCBI_GP:BAA10643.1;Name=BAA10643.1;Note=ORF_ID:slr0108%3B~unknown protein;gbkey=CDS;gene=slr0108;product=BAA10643.1;protein_id=BAA10643.1;transl_table=11
BA000022.2	DDBJ	gene	2986238	2987194	.	+	.	ID=gene2673;Name=slr0109;gbkey=Gene;gene=slr0109;gene_biotype=protein_coding
BA000022.2	DDBJ	CDS	2986238	2987194	.	+	0	ID=cds2674;Parent=gene2673;Dbxref=NCBI_GP:BAA10644.1;Name=BAA10644.1;Note=ORF_ID:slr0109%3B~unknown protein;gbkey=CDS;gene=slr0109;product=BAA10644.1;protein_id=BAA10644.1;transl_table=11
BA000022.2	Hess	TU	2987065	2988636	0	-	.	ID=TU2789_TU;Name=TU2789_TU;IncludedSubFeatures=TU2789_5UTR,TU2789_5UTR,TU2789_CDS,TU2789_3UTR
BA000022.2	DDBJ	gene	2988807	2990510	.	-	.	ID=gene2675;Name=sll0095;gbkey=Gene;gene=sll0095;gene_biotype=protein_coding
BA000022.2	DDBJ	CDS	2988807	2990510	.	-	0	ID=cds2676;Parent=gene2675;Dbxref=NCBI_GP:BAA10646.1;Name=BAA10646.1;Note=ORF_ID:sll0095;gbkey=CDS;gene=sll0095;product=ABC1-like;protein_id=BAA10646.1;transl_table=11
BA000022.2	Hess	TU	2989957	2991971	0	-	.	ID=TU2790_TU;Name=TU2790_TU;IncludedSubFeatures=TU2790_5UTR,TU2790_5UTR,TU2790_CDS
BA000022.2	Hess	TU	2992025	2993432	0	+	.	ID=TU2791_TU;Name=TU2791_TU;IncludedSubFeatures=TU2791_5UTR,TU2791_5UTR,TU2791_CDS,TU2791_3UTR
BA000022.2	Hess	TU	2992630	2993058	0	-	.	ID=TU2792_TU;Name=TU2792_TU;IncludedSubFeatures=TU2792_CDS,TU2792_CDS
BA000022.2	Hess	TU	2993225	2993353	0	-	.	ID=TU2793_TU;Name=TU2793_TU;IncludedSubFeatures=TU2793_CDS,TU2793_CDS
BA000022.2	Hess	TU	2993433	2994096	0	+	.	ID=TU2794_TU;Name=TU2794_TU;IncludedSubFeatures=TU2794_5UTR,TU2794_5UTR,TU2794_CDS,TU2794_3UTR
BA000022.2	Hess	TU	2994097	2995709	0	+	.	ID=TU2795_TU;Name=TU2795_TU;IncludedSubFeatures=TU2795_5UTR,TU2795_5UTR,TU2795_CDS
BA000022.2	Hess	TU	2995864	2997789	0	+	.	ID=TU2796_TU;Name=TU2796_TU;IncludedSubFeatures=TU2796_5UTR,TU2796_5UTR,TU2796_CDS,TU2796_3UTR
BA000022.2	DDBJ	mobile_genetic_element	2997600	2998989	.	-	.	ID=id116;gbkey=mobile_element;mobile_element_type=insertion sequence:ISY391c
BA000022.2	Hess	TU	2997752	2998953	0	-	.	ID=TU2797_TU;Name=TU2797_TU;IncludedSubFeatures=TU2797_5UTR,TU2797_5UTR,TU2797_CDS,TU2797_3UTR
BA000022.2	Hess	TU	2998829	2998930	0	+	.	ID=TU2798_TU;Name=TU2798_TU;IncludedSubFeatures=TU2798_CDS,TU2798_CDS
BA000022.2	Hess	TU	2999084	3000942	0	+	.	ID=TU2799_TU;Name=TU2799_TU;IncludedSubFeatures=TU2799_5UTR,TU2799_5UTR,TU2799_CDS
BA000022.2	DDBJ	gene	3000786	3001742	.	+	.	ID=gene2686;Name=brkB;gbkey=Gene;gene=brkB;gene_biotype=protein_coding
BA000022.2	DDBJ	CDS	3000786	3001742	.	+	0	ID=cds2687;Parent=gene2686;Dbxref=NCBI_GP:BAA10657.1;Name=BAA10657.1;Note=ORF_ID:slr0119;gbkey=CDS;gene=brkB;product=serum resistance locus%3B BrkB;protein_id=BAA10657.1;transl_table=11
BA000022.2	DDBJ	gene	3002075	3002797	.	+	.	ID=gene2687;Name=slr0120;gbkey=Gene;gene=slr0120;gene_biotype=protein_coding
BA000022.2	DDBJ	CDS	3002075	3002797	.	+	0	ID=cds2688;Parent=gene2687;Dbxref=NCBI_GP:BAA10658.1;Name=BAA10658.1;Note=ORF_ID:slr0120%3B~hypothetical protein;gbkey=CDS;gene=slr0120;product=BAA10658.1;protein_id=BAA10658.1;transl_table=11
BA000022.2	Hess	TU	3002271	3002500	0	-	.	ID=TU2800_TU;Name=TU2800_TU;IncludedSubFeatures=TU2800_CDS,TU2800_CDS
BA000022.2	Hess	TU	3002692	3002790	0	+	.	ID=TU2801_TU;Name=TU2801_TU;IncludedSubFeatures=TU2801_CDS,TU2801_CDS
BA000022.2	Hess	TU	3002814	3002901	0	+	.	ID=TU2802_TU;Name=TU2802_TU;IncludedSubFeatures=TU2802_CDS,TU2802_CDS
BA000022.2	Hess	TU	3002902	3004528	0	+	.	ID=TU2803_TU;Name=TU2803_TU;IncludedSubFeatures=TU2803_5UTR,TU2803_5UTR,TU2803_CDS,TU2803_3UTR
BA000022.2	Hess	TU	3004176	3006676	0	-	.	ID=TU2804_TU;Name=TU2804_TU;IncludedSubFeatures=TU2804_5UTR,TU2804_5UTR,TU2804_CDS,TU2804_3UTR
BA000022.2	Hess	TU	3005324	3005431	0	+	.	ID=TU2805_TU;Name=TU2805_TU;IncludedSubFeatures=TU2805_CDS,TU2805_CDS
BA000022.2	Hess	TU	3006104	3006355	0	+	.	ID=TU2806_TU;Name=TU2806_TU;IncludedSubFeatures=TU2806_CDS,TU2806_CDS
BA000022.2	Hess	TU	3007125	3008661	0	-	.	ID=TU2807_TU;Name=TU2807_TU;IncludedSubFeatures=TU2807_5UTR,TU2807_5UTR,TU2807_CDS,TU2807_3UTR
BA000022.2	DDBJ	gene	3008508	3009251	.	-	.	ID=gene2692;Name=minC;gbkey=Gene;gene=minC;gene_biotype=protein_coding
BA000022.2	DDBJ	CDS	3008508	3009251	.	-	0	ID=cds2693;Parent=gene2692;Dbxref=NCBI_GP:BAA10664.2;Name=BAA10664.2;Note=ORF_ID:sll0288;gbkey=CDS;gene=minC;product=septum site-determining protein%3B MinC;protein_id=BAA10664.2;transl_table=11
BA000022.2	Hess	TU	3009182	3009281	0	-	.	ID=TU2808_TU;Name=TU2808_TU;IncludedSubFeatures=TU2808_5UTR,TU2808_5UTR,TU2808_CDS
BA000022.2	Hess	TU	3009412	3010337	0	+	.	ID=TU2809_TU;Name=TU2809_TU;IncludedSubFeatures=TU2809_5UTR,TU2809_5UTR,TU2809_CDS
BA000022.2	DDBJ	gene	3010157	3010864	.	+	.	ID=gene2694;Name=slr0299;gbkey=Gene;gene=slr0299;gene_biotype=protein_coding
BA000022.2	DDBJ	CDS	3010157	3010864	.	+	0	ID=cds2695;Parent=gene2694;Dbxref=NCBI_GP:BAA10666.1;Name=BAA10666.1;Note=ORF_ID:slr0299%3B~unknown protein;gbkey=CDS;gene=slr0299;product=BAA10666.1;protein_id=BAA10666.1;transl_table=11
BA000022.2	Hess	TU	3010169	3010653	0	-	.	ID=TU2810_TU;Name=TU2810_TU;IncludedSubFeatures=TU2810_CDS,TU2810_CDS
BA000022.2	Hess	TU	3010702	3010953	0	-	.	ID=TU2811_TU;Name=TU2811_TU;IncludedSubFeatures=TU2811_CDS,TU2811_CDS
BA000022.2	DDBJ	gene	3010840	3011424	.	+	.	ID=gene2695;Name=slr0300;gbkey=Gene;gene=slr0300;gene_biotype=protein_coding
BA000022.2	DDBJ	CDS	3010840	3011424	.	+	0	ID=cds2696;Parent=gene2695;Dbxref=NCBI_GP:BAA10667.1;Name=BAA10667.1;Note=ORF_ID:slr0300%3B~unknown protein;gbkey=CDS;gene=slr0300;product=BAA10667.1;protein_id=BAA10667.1;transl_table=11
BA000022.2	Hess	TU	3011096	3011339	0	-	.	ID=TU2812_TU;Name=TU2812_TU;IncludedSubFeatures=TU2812_CDS,TU2812_CDS
BA000022.2	Hess	TU	3011340	3011512	0	-	.	ID=TU2813_TU;Name=TU2813_TU;IncludedSubFeatures=TU2813_CDS,TU2813_CDS
BA000022.2	Hess	TU	3011628	3011864	0	-	.	ID=TU2814_TU;Name=TU2814_TU;IncludedSubFeatures=TU2814_CDS,TU2814_CDS
BA000022.2	Hess	TU	3011651	3014210	0	+	.	ID=TU2815_TU;Name=TU2815_TU;IncludedSubFeatures=TU2815_5UTR,TU2815_5UTR,TU2815_CDS,TU2815_3UTR
BA000022.2	Hess	TU	3012077	3012183	0	-	.	ID=TU2816_TU;Name=TU2816_TU;IncludedSubFeatures=TU2816_CDS,TU2816_CDS
BA000022.2	Hess	TU	3014229	3014457	0	+	.	ID=TU2817_TU;Name=TU2817_TU;IncludedSubFeatures=TU2817_5UTR,TU2817_5UTR,TU2817_CDS
BA000022.2	DDBJ	gene	3014390	3016696	.	+	.	ID=gene2697;Name=slr0302;gbkey=Gene;gene=slr0302;gene_biotype=protein_coding
BA000022.2	DDBJ	CDS	3014390	3016696	.	+	0	ID=cds2698;Parent=gene2697;Dbxref=NCBI_GP:BAA10669.1;Name=BAA10669.1;Note=ORF_ID:slr0302%3B~PleD gene product homologue;gbkey=CDS;gene=slr0302;product=BAA10669.1;protein_id=BAA10669.1;transl_table=11
BA000022.2	Hess	TU	3015614	3015835	0	+	.	ID=TU2818_TU;Name=TU2818_TU;IncludedSubFeatures=TU2818_CDS,TU2818_CDS
BA000022.2	Hess	TU	3016229	3016437	0	-	.	ID=TU2819_TU;Name=TU2819_TU;IncludedSubFeatures=TU2819_CDS,TU2819_CDS
BA000022.2	Hess	TU	3016538	3016837	0	+	.	ID=TU2820_TU;Name=TU2820_TU;IncludedSubFeatures=TU2820_CDS,TU2820_CDS
BA000022.2	DDBJ	gene	3017183	3018151	.	+	.	ID=gene2698;Name=slr0303;gbkey=Gene;gene=slr0303;gene_biotype=protein_coding
BA000022.2	DDBJ	CDS	3017183	3018151	.	+	0	ID=cds2699;Parent=gene2698;Dbxref=NCBI_GP:BAA10670.1;Name=BAA10670.1;Note=ORF_ID:slr0303%3B~unknown protein;gbkey=CDS;gene=slr0303;product=BAA10670.1;protein_id=BAA10670.1;transl_table=11
BA000022.2	DDBJ	gene	3018204	3019214	.	+	.	ID=gene2699;Name=slr0304;gbkey=Gene;gene=slr0304;gene_biotype=protein_coding
BA000022.2	DDBJ	CDS	3018204	3019214	.	+	0	ID=cds2700;Parent=gene2699;Dbxref=NCBI_GP:BAA10671.1;Name=BAA10671.1;Note=ORF_ID:slr0304%3B~unknown protein;gbkey=CDS;gene=slr0304;product=BAA10671.1;protein_id=BAA10671.1;transl_table=11
BA000022.2	DDBJ	gene	3019261	3019890	.	+	.	ID=gene2700;Name=slr0305;gbkey=Gene;gene=slr0305;gene_biotype=protein_coding
BA000022.2	DDBJ	CDS	3019261	3019890	.	+	0	ID=cds2701;Parent=gene2700;Dbxref=NCBI_GP:BAA10672.1;Name=BAA10672.1;Note=ORF_ID:slr0305%3B~hypothetical protein;gbkey=CDS;gene=slr0305;product=BAA10672.1;protein_id=BAA10672.1;transl_table=11
BA000022.2	Hess	TU	3020266	3020367	0	+	.	ID=TU2821_TU;Name=TU2821_TU;IncludedSubFeatures=TU2821_5UTR,TU2821_5UTR,TU2821_CDS
BA000022.2	DDBJ	gene	3020301	3021821	.	+	.	ID=gene2701;Name=slr0306;gbkey=Gene;gene=slr0306;gene_biotype=protein_coding
BA000022.2	DDBJ	CDS	3020301	3021821	.	+	0	ID=cds2702;Parent=gene2701;Dbxref=NCBI_GP:BAA10673.1;Name=BAA10673.1;Note=ORF_ID:slr0306%3B~unknown protein;gbkey=CDS;gene=slr0306;product=BAA10673.1;protein_id=BAA10673.1;transl_table=11
BA000022.2	Hess	TU	3020642	3020943	0	+	.	ID=TU2822_TU;Name=TU2822_TU;IncludedSubFeatures=TU2822_CDS,TU2822_CDS
BA000022.2	Hess	TU	3020929	3021033	0	-	.	ID=TU2823_TU;Name=TU2823_TU;IncludedSubFeatures=TU2823_CDS,TU2823_CDS
BA000022.2	Hess	TU	3021679	3022497	0	-	.	ID=TU2824_TU;Name=TU2824_TU;IncludedSubFeatures=TU2824_5UTR,TU2824_5UTR,TU2824_CDS,TU2824_3UTR
BA000022.2	Hess	TU	3022498	3022952	0	-	.	ID=TU2825_TU;Name=TU2825_TU;IncludedSubFeatures=TU2825_CDS,TU2825_CDS
BA000022.2	DDBJ	gene	3022532	3024271	.	-	.	ID=gene2703;Name=sll0284;gbkey=Gene;gene=sll0284;gene_biotype=protein_coding
BA000022.2	DDBJ	CDS	3022532	3024271	.	-	0	ID=cds2704;Parent=gene2703;Dbxref=NCBI_GP:BAA10675.1;Name=BAA10675.1;Note=ORF_ID:sll0284%3B~unknown protein;gbkey=CDS;gene=sll0284;product=BAA10675.1;protein_id=BAA10675.1;transl_table=11
BA000022.2	Hess	TU	3023304	3024345	0	-	.	ID=TU2826_TU;Name=TU2826_TU;IncludedSubFeatures=TU2826_5UTR,TU2826_5UTR,TU2826_CDS
BA000022.2	DDBJ	gene	3024508	3025746	.	-	.	ID=gene2704;Name=sll0283;gbkey=Gene;gene=sll0283;gene_biotype=protein_coding
BA000022.2	DDBJ	CDS	3024508	3025746	.	-	0	ID=cds2705;Parent=gene2704;Dbxref=NCBI_GP:BAA10676.1;Name=BAA10676.1;Note=ORF_ID:sll0283%3B~unknown protein;gbkey=CDS;gene=sll0283;product=BAA10676.1;protein_id=BAA10676.1;transl_table=11
BA000022.2	Hess	TU	3024743	3025905	0	-	.	ID=TU2827_TU;Name=TU2827_TU;IncludedSubFeatures=TU2827_5UTR,TU2827_5UTR,TU2827_CDS
BA000022.2	DDBJ	gene	3026236	3027657	.	+	.	ID=gene2705;Name=slr0309;gbkey=Gene;gene=slr0309;gene_biotype=protein_coding
BA000022.2	DDBJ	CDS	3026236	3027657	.	+	0	ID=cds2706;Parent=gene2705;Dbxref=NCBI_GP:BAA10677.1;Name=BAA10677.1;Note=ORF_ID:slr0309;gbkey=CDS;gene=slr0309;product=P-methylase;protein_id=BAA10677.1;transl_table=11
BA000022.2	Hess	TU	3026245	3026573	0	+	.	ID=TU2828_TU;Name=TU2828_TU;IncludedSubFeatures=TU2828_5UTR,TU2828_5UTR,TU2828_CDS
BA000022.2	Hess	TU	3026674	3026775	0	+	.	ID=TU2829_TU;Name=TU2829_TU;IncludedSubFeatures=TU2829_CDS,TU2829_CDS
BA000022.2	Hess	TU	3027370	3027739	0	+	.	ID=TU2830_TU;Name=TU2830_TU;IncludedSubFeatures=TU2830_CDS,TU2830_CDS
BA000022.2	DDBJ	gene	3028501	3029481	.	-	.	ID=gene2706;Name=sll0282;gbkey=Gene;gene=sll0282;gene_biotype=protein_coding
BA000022.2	DDBJ	CDS	3028501	3029481	.	-	0	ID=cds2707;Parent=gene2706;Dbxref=NCBI_GP:BAA10678.1;Name=BAA10678.1;Note=ORF_ID:sll0282%3B~unknown protein;gbkey=CDS;gene=sll0282;product=BAA10678.1;protein_id=BAA10678.1;transl_table=11
BA000022.2	DDBJ	gene	3029483	3030655	.	-	.	ID=gene2707;Name=sll0281;gbkey=Gene;gene=sll0281;gene_biotype=protein_coding
BA000022.2	DDBJ	CDS	3029483	3030655	.	-	0	ID=cds2708;Parent=gene2707;Dbxref=NCBI_GP:BAA10679.1;Name=BAA10679.1;Note=ORF_ID:sll0281%3B~unknown protein;gbkey=CDS;gene=sll0281;product=BAA10679.1;protein_id=BAA10679.1;transl_table=11
BA000022.2	DDBJ	gene	3030725	3031828	.	-	.	ID=gene2708;Name=sll0280;gbkey=Gene;gene=sll0280;gene_biotype=protein_coding
BA000022.2	DDBJ	CDS	3030725	3031828	.	-	0	ID=cds2709;Parent=gene2708;Dbxref=NCBI_GP:BAA10680.1;Name=BAA10680.1;Note=ORF_ID:sll0280%3B~unknown protein;gbkey=CDS;gene=sll0280;product=BAA10680.1;protein_id=BAA10680.1;transl_table=11
BA000022.2	Hess	TU	3031338	3031439	0	+	.	ID=TU2831_TU;Name=TU2831_TU;IncludedSubFeatures=TU2831_CDS,TU2831_CDS
BA000022.2	DDBJ	gene	3032496	3034775	.	+	.	ID=gene2709;Name=slr0311;gbkey=Gene;gene=slr0311;gene_biotype=protein_coding
BA000022.2	DDBJ	CDS	3032496	3034775	.	+	0	ID=cds2710;Parent=gene2709;Dbxref=NCBI_GP:BAA10681.1;Name=BAA10681.1;Note=ORF_ID:slr0311;gbkey=CDS;gene=slr0311;product=sensory transduction histidine kinase;protein_id=BAA10681.1;transl_table=11
BA000022.2	DDBJ	gene	3034783	3035412	.	+	.	ID=gene2710;Name=slr0312;gbkey=Gene;gene=slr0312;gene_biotype=protein_coding
BA000022.2	DDBJ	CDS	3034783	3035412	.	+	0	ID=cds2711;Parent=gene2710;Dbxref=NCBI_GP:BAA10682.1;Name=BAA10682.1;Note=ORF_ID:slr0312;gbkey=CDS;gene=slr0312;product=NarL subfamily;protein_id=BAA10682.1;transl_table=11
BA000022.2	Hess	TU	3035059	3035418	0	+	.	ID=TU2832_TU;Name=TU2832_TU;IncludedSubFeatures=TU2832_CDS,TU2832_CDS
BA000022.2	DDBJ	gene	3035634	3036191	.	+	.	ID=gene2711;Name=slr0313;gbkey=Gene;gene=slr0313;gene_biotype=protein_coding
BA000022.2	DDBJ	CDS	3035634	3036191	.	+	0	ID=cds2712;Parent=gene2711;Dbxref=NCBI_GP:BAA10683.1;Name=BAA10683.1;Note=ORF_ID:slr0313%3B~unknown protein;gbkey=CDS;gene=slr0313;product=BAA10683.1;protein_id=BAA10683.1;transl_table=11
BA000022.2	DDBJ	gene	3036234	3037064	.	+	.	ID=gene2712;Name=slr0314;gbkey=Gene;gene=slr0314;gene_biotype=protein_coding
BA000022.2	DDBJ	CDS	3036234	3037064	.	+	0	ID=cds2713;Parent=gene2712;Dbxref=NCBI_GP:BAA10684.1;Name=BAA10684.1;Note=ORF_ID:slr0314;gbkey=CDS;gene=slr0314;product=bromoperoxidase;protein_id=BAA10684.1;transl_table=11
BA000022.2	DDBJ	gene	3037310	3038044	.	+	.	ID=gene2713;Name=slr0315;gbkey=Gene;gene=slr0315;gene_biotype=protein_coding
BA000022.2	DDBJ	CDS	3037310	3038044	.	+	0	ID=cds2714;Parent=gene2713;Dbxref=NCBI_GP:BAA10685.1;Name=BAA10685.1;Note=ORF_ID:slr0315%3B~hypothetical protein;gbkey=CDS;gene=slr0315;product=BAA10685.1;protein_id=BAA10685.1;transl_table=11
BA000022.2	Hess	TU	3037646	3038051	0	+	.	ID=TU2833_TU;Name=TU2833_TU;IncludedSubFeatures=TU2833_CDS,TU2833_CDS
BA000022.2	Hess	TU	3037881	3038341	0	-	.	ID=TU2834_TU;Name=TU2834_TU;IncludedSubFeatures=TU2834_CDS,TU2834_CDS
BA000022.2	DDBJ	gene	3038375	3039166	.	+	.	ID=gene2714;Name=slr0316;gbkey=Gene;gene=slr0316;gene_biotype=protein_coding
BA000022.2	DDBJ	CDS	3038375	3039166	.	+	0	ID=cds2715;Parent=gene2714;Dbxref=NCBI_GP:BAA10686.1;Name=BAA10686.1;Note=ORF_ID:slr0316%3B~unknown protein;gbkey=CDS;gene=slr0316;product=BAA10686.1;protein_id=BAA10686.1;transl_table=11
BA000022.2	Hess	TU	3038828	3039003	0	+	.	ID=TU2835_TU;Name=TU2835_TU;IncludedSubFeatures=TU2835_CDS,TU2835_CDS
BA000022.2	DDBJ	gene	3039858	3040721	.	+	.	ID=gene2715;Name=slr0317;gbkey=Gene;gene=slr0317;gene_biotype=protein_coding
BA000022.2	DDBJ	CDS	3039858	3040721	.	+	0	ID=cds2716;Parent=gene2715;Dbxref=NCBI_GP:BAA10687.1;Name=BAA10687.1;Note=ORF_ID:slr0317%3B~hypothetical protein;gbkey=CDS;gene=slr0317;product=BAA10687.1;protein_id=BAA10687.1;transl_table=11
BA000022.2	Hess	TU	3039912	3040151	0	-	.	ID=TU2836_TU;Name=TU2836_TU;IncludedSubFeatures=TU2836_CDS,TU2836_CDS
BA000022.2	Hess	TU	3040368	3041397	0	-	.	ID=TU2837_TU;Name=TU2837_TU;IncludedSubFeatures=TU2837_CDS,TU2837_CDS
BA000022.2	DDBJ	gene	3040804	3041415	.	+	.	ID=gene2716;Name=slr0318;gbkey=Gene;gene=slr0318;gene_biotype=protein_coding
BA000022.2	DDBJ	CDS	3040804	3041415	.	+	0	ID=cds2717;Parent=gene2716;Dbxref=NCBI_GP:BAA10688.1;Name=BAA10688.1;Note=ORF_ID:slr0318%3B~hypothetical protein;gbkey=CDS;gene=slr0318;product=BAA10688.1;protein_id=BAA10688.1;transl_table=11
BA000022.2	DDBJ	gene	3041494	3042408	.	+	.	ID=gene2717;Name=blaOXA-3;gbkey=Gene;gene=blaOXA-3;gene_biotype=protein_coding
BA000022.2	DDBJ	CDS	3041494	3042408	.	+	0	ID=cds2718;Parent=gene2717;Dbxref=NCBI_GP:BAA10689.1;Name=BAA10689.1;Note=ORF_ID:slr0319;gbkey=CDS;gene=blaOXA-3;product=beta-lactamase;protein_id=BAA10689.1;transl_table=11
BA000022.2	Hess	TU	3041804	3042174	0	-	.	ID=TU2838_TU;Name=TU2838_TU;IncludedSubFeatures=TU2838_CDS,TU2838_CDS
BA000022.2	Hess	TU	3042195	3042509	0	+	.	ID=TU2839_TU;Name=TU2839_TU;IncludedSubFeatures=TU2839_CDS,TU2839_CDS
BA000022.2	DDBJ	gene	3042487	3042684	.	-	.	ID=gene2718;Name=ssl0511;gbkey=Gene;gene=ssl0511;gene_biotype=protein_coding
BA000022.2	DDBJ	CDS	3042487	3042684	.	-	0	ID=cds2719;Parent=gene2718;Dbxref=NCBI_GP:BAA10690.1;Name=BAA10690.1;Note=ORF_ID:ssl0511%3B~unknown protein;gbkey=CDS;gene=ssl0511;product=BAA10690.1;protein_id=BAA10690.1;transl_table=11
BA000022.2	Hess	TU	3042764	3042865	0	+	.	ID=TU2840_TU;Name=TU2840_TU;IncludedSubFeatures=TU2840_5UTR,TU2840_5UTR,TU2840_CDS
BA000022.2	DDBJ	gene	3042789	3043613	.	+	.	ID=gene2719;Name=map_slr0786;gbkey=Gene;gene=map;gene_biotype=protein_coding
BA000022.2	DDBJ	CDS	3042789	3043613	.	+	0	ID=cds2720;Parent=gene2719;Dbxref=NCBI_GP:BAA10691.1;Name=BAA10691.1;Note=ORF_ID:slr0786%3B~gene:map or pepM;gbkey=CDS;gene=map;product=methionine aminopeptidase;protein_id=BAA10691.1;transl_table=11
BA000022.2	Hess	TU	3043453	3043589	0	-	.	ID=TU2841_TU;Name=TU2841_TU;IncludedSubFeatures=TU2841_CDS,TU2841_CDS
BA000022.2	DDBJ	gene	3043528	3043926	.	-	.	ID=gene2720;Name=sll0800;gbkey=Gene;gene=sll0800;gene_biotype=protein_coding
BA000022.2	DDBJ	CDS	3043528	3043926	.	-	0	ID=cds2721;Parent=gene2720;Dbxref=NCBI_GP:BAA10692.1;Name=BAA10692.1;Note=ORF_ID:sll0800%3B~unknown protein;gbkey=CDS;gene=sll0800;product=BAA10692.1;protein_id=BAA10692.1;transl_table=11
BA000022.2	Hess	TU	3043812	3043926	0	-	.	ID=TU2842_TU;Name=TU2842_TU;IncludedSubFeatures=TU2842_CDS,TU2842_CDS
BA000022.2	Hess	TU	3044792	3045617	0	+	.	ID=TU2843_TU;Name=TU2843_TU;IncludedSubFeatures=TU2843_5UTR,TU2843_5UTR,TU2843_CDS
BA000022.2	DDBJ	gene	3044833	3045852	.	+	.	ID=gene2721;Name=slr0787;gbkey=Gene;gene=slr0787;gene_biotype=protein_coding
BA000022.2	DDBJ	CDS	3044833	3045852	.	+	0	ID=cds2722;Parent=gene2721;Dbxref=NCBI_GP:BAA10693.1;Name=BAA10693.1;Note=ORF_ID:slr0787%3B~unknown protein;gbkey=CDS;gene=slr0787;product=BAA10693.1;protein_id=BAA10693.1;transl_table=11
BA000022.2	DDBJ	gene	3045877	3047265	.	+	.	ID=gene2722;Name=slr0788;gbkey=Gene;gene=slr0788;gene_biotype=protein_coding
BA000022.2	DDBJ	CDS	3045877	3047265	.	+	0	ID=cds2723;Parent=gene2722;Dbxref=NCBI_GP:BAA10694.1;Name=BAA10694.1;Note=ORF_ID:slr0788;gbkey=CDS;gene=slr0788;product=pre-B cell enhancing factor;protein_id=BAA10694.1;transl_table=11
BA000022.2	Hess	TU	3047575	3048374	0	+	.	ID=TU2844_TU;Name=TU2844_TU;IncludedSubFeatures=TU2844_5UTR,TU2844_5UTR,TU2844_CDS
BA000022.2	DDBJ	gene	3048285	3048635	.	+	.	ID=gene2724;Name=umuC;gbkey=Gene;gene=umuC;gene_biotype=protein_coding
BA000022.2	DDBJ	CDS	3048285	3048635	.	+	0	ID=cds2725;Parent=gene2724;Dbxref=NCBI_GP:BAA10696.1;Name=BAA10696.1;Note=ORF_ID:slr0790;gbkey=CDS;gene=umuC;product=UmuC protein;protein_id=BAA10696.1;transl_table=11
BA000022.2	DDBJ	gene	3048902	3050266	.	-	.	ID=gene2725;Name=sll0798;gbkey=Gene;gene=sll0798;gene_biotype=protein_coding
BA000022.2	DDBJ	CDS	3048902	3050266	.	-	0	ID=cds2726;Parent=gene2725;Dbxref=NCBI_GP:BAA10697.1;Name=BAA10697.1;Note=ORF_ID:sll0798;gbkey=CDS;gene=sll0798;product=sensory transduction histidine kinase;protein_id=BAA10697.1;transl_table=11
BA000022.2	Hess	TU	3048904	3049144	0	+	.	ID=TU2845_TU;Name=TU2845_TU;IncludedSubFeatures=TU2845_CDS,TU2845_CDS
BA000022.2	DDBJ	gene	3050263	3050967	.	-	.	ID=gene2726;Name=sll0797;gbkey=Gene;gene=sll0797;gene_biotype=protein_coding
BA000022.2	DDBJ	CDS	3050263	3050967	.	-	0	ID=cds2727;Parent=gene2726;Dbxref=NCBI_GP:BAA10698.1;Name=BAA10698.1;Note=ORF_ID:sll0797;gbkey=CDS;gene=sll0797;product=OmpR subfamily;protein_id=BAA10698.1;transl_table=11
BA000022.2	DDBJ	gene	3051086	3051733	.	+	.	ID=gene2727;Name=slr0793;gbkey=Gene;gene=slr0793;gene_biotype=protein_coding
BA000022.2	DDBJ	CDS	3051086	3051733	.	+	0	ID=cds2728;Parent=gene2727;Dbxref=NCBI_GP:BAA10699.1;Name=BAA10699.1;Note=ORF_ID:slr0793%3B~unknown protein;gbkey=CDS;gene=slr0793;product=BAA10699.1;protein_id=BAA10699.1;transl_table=11
BA000022.2	DDBJ	gene	3051772	3054936	.	+	.	ID=gene2728;Name=slr0794;gbkey=Gene;gene=slr0794;gene_biotype=protein_coding
BA000022.2	DDBJ	CDS	3051772	3054936	.	+	0	ID=cds2729;Parent=gene2728;Dbxref=NCBI_GP:BAA10700.1;Name=BAA10700.1;Note=ORF_ID:slr0794;gbkey=CDS;gene=slr0794;product=cation or drug efflux system protein;protein_id=BAA10700.1;transl_table=11
BA000022.2	Hess	TU	3053243	3053550	0	-	.	ID=TU2846_TU;Name=TU2846_TU;IncludedSubFeatures=TU2846_CDS,TU2846_CDS
BA000022.2	Hess	TU	3053602	3054198	0	-	.	ID=TU2847_TU;Name=TU2847_TU;IncludedSubFeatures=TU2847_CDS,TU2847_CDS
BA000022.2	Hess	TU	3054816	3054965	0	+	.	ID=TU2848_TU;Name=TU2848_TU;IncludedSubFeatures=TU2848_5UTR,TU2848_5UTR,TU2848_CDS
BA000022.2	DDBJ	gene	3054872	3055699	.	+	.	ID=gene2729;Name=slr0795;gbkey=Gene;gene=slr0795;gene_biotype=protein_coding
BA000022.2	DDBJ	CDS	3054872	3055699	.	+	0	ID=cds2730;Parent=gene2729;Dbxref=NCBI_GP:BAA10701.1;Name=BAA10701.1;Note=ORF_ID:slr0795%3B~unknown protein;gbkey=CDS;gene=slr0795;product=BAA10701.1;protein_id=BAA10701.1;transl_table=11
BA000022.2	DDBJ	gene	3055814	3057151	.	+	.	ID=gene2730;Name=nreB;gbkey=Gene;gene=nreB;gene_biotype=protein_coding
BA000022.2	DDBJ	CDS	3055814	3057151	.	+	0	ID=cds2731;Parent=gene2730;Dbxref=NCBI_GP:BAA10702.1;Name=BAA10702.1;Note=ORF_ID:slr0796;gbkey=CDS;gene=nreB;product=nickel resistance;protein_id=BAA10702.1;transl_table=11
BA000022.2	Hess	TU	3055879	3055983	0	-	.	ID=TU2849_TU;Name=TU2849_TU;IncludedSubFeatures=TU2849_CDS,TU2849_CDS
BA000022.2	Hess	TU	3056609	3056866	0	+	.	ID=TU2850_TU;Name=TU2850_TU;IncludedSubFeatures=TU2850_CDS,TU2850_CDS
BA000022.2	Hess	TU	3057037	3057430	0	-	.	ID=TU2851_TU;Name=TU2851_TU;IncludedSubFeatures=TU2851_CDS,TU2851_CDS
BA000022.2	DDBJ	gene	3057217	3058329	.	-	.	ID=gene2731;Name=merR_sll0794;gbkey=Gene;gene=merR;gene_biotype=protein_coding
BA000022.2	DDBJ	CDS	3057217	3058329	.	-	0	ID=cds2732;Parent=gene2731;Dbxref=NCBI_GP:BAA10703.1;Name=BAA10703.1;Note=ORF_ID:sll0794%3B~gene:merR or cobH;gbkey=CDS;gene=merR;product=mercuric resistance operon regulatory protein%3B precorrin isomerase;protein_id=BAA10703.1;transl_table=11
BA000022.2	Hess	TU	3058131	3058329	0	-	.	ID=TU2852_TU;Name=TU2852_TU;IncludedSubFeatures=TU2852_CDS,TU2852_CDS
BA000022.2	DDBJ	gene	3058411	3060339	.	+	.	ID=gene2732;Name=slr0797;gbkey=Gene;gene=slr0797;gene_biotype=protein_coding
BA000022.2	DDBJ	CDS	3058411	3060339	.	+	0	ID=cds2733;Parent=gene2732;Dbxref=NCBI_GP:BAA10704.1;Name=BAA10704.1;Note=ORF_ID:slr0797;gbkey=CDS;gene=slr0797;product=cation-transporting ATPase%3B E1-E2 ATPase;protein_id=BAA10704.1;transl_table=11
BA000022.2	Hess	TU	3060175	3060474	0	-	.	ID=TU2853_TU;Name=TU2853_TU;IncludedSubFeatures=TU2853_CDS,TU2853_CDS
BA000022.2	DDBJ	gene	3060469	3060795	.	-	.	ID=gene2733;Name=sll0793;gbkey=Gene;gene=sll0793;gene_biotype=protein_coding
BA000022.2	DDBJ	CDS	3060469	3060795	.	-	0	ID=cds2734;Parent=gene2733;Dbxref=NCBI_GP:BAA10705.1;Name=BAA10705.1;Note=ORF_ID:sll0793%3B~hypothetical protein;gbkey=CDS;gene=sll0793;product=BAA10705.1;protein_id=BAA10705.1;transl_table=11
BA000022.2	Hess	TU	3060592	3060854	0	-	.	ID=TU2854_TU;Name=TU2854_TU;IncludedSubFeatures=TU2854_5UTR,TU2854_5UTR,TU2854_CDS
BA000022.2	DDBJ	gene	3060807	3061205	.	-	.	ID=gene2734;Name=smtB;gbkey=Gene;gene=smtB;gene_biotype=protein_coding
BA000022.2	DDBJ	CDS	3060807	3061205	.	-	0	ID=cds2735;Parent=gene2734;Dbxref=NCBI_GP:BAA10706.1;Name=BAA10706.1;Note=ORF_ID:sll0792;gbkey=CDS;gene=smtB;product=transcriptional repressor%3B SmtB;protein_id=BAA10706.1;transl_table=11
BA000022.2	Hess	TU	3060937	3061256	0	-	.	ID=TU2855_TU;Name=TU2855_TU;IncludedSubFeatures=TU2855_5UTR,TU2855_5UTR,TU2855_CDS
BA000022.2	DDBJ	gene	3061357	3063522	.	+	.	ID=gene2735;Name=slr0798;gbkey=Gene;gene=slr0798;gene_biotype=protein_coding
BA000022.2	DDBJ	CDS	3061357	3063522	.	+	0	ID=cds2736;Parent=gene2735;Dbxref=NCBI_GP:BAA10707.1;Name=BAA10707.1;Note=ORF_ID:slr0798;gbkey=CDS;gene=slr0798;product=unknown protein;protein_id=BAA10707.1;transl_table=11
BA000022.2	Hess	TU	3061759	3061964	0	-	.	ID=TU2856_TU;Name=TU2856_TU;IncludedSubFeatures=TU2856_CDS,TU2856_CDS
BA000022.2	Hess	TU	3062736	3063069	0	-	.	ID=TU2857_TU;Name=TU2857_TU;IncludedSubFeatures=TU2857_CDS,TU2857_CDS
BA000022.2	DDBJ	gene	3063549	3064925	.	-	.	ID=gene2736;Name=sll0790;gbkey=Gene;gene=sll0790;gene_biotype=protein_coding
BA000022.2	DDBJ	CDS	3063549	3064925	.	-	0	ID=cds2737;Parent=gene2736;Dbxref=NCBI_GP:BAA10708.1;Name=BAA10708.1;Note=ORF_ID:sll0790;gbkey=CDS;gene=sll0790;product=sensory transduction histidine kinase;protein_id=BAA10708.1;transl_table=11
BA000022.2	Hess	TU	3064585	3066235	0	-	.	ID=TU2858_TU;Name=TU2858_TU;IncludedSubFeatures=TU2858_5UTR,TU2858_5UTR,TU2858_CDS
BA000022.2	Hess	TU	3066236	3066488	0	-	.	ID=TU2859_TU;Name=TU2859_TU;IncludedSubFeatures=TU2859_CDS,TU2859_CDS
BA000022.2	DDBJ	mobile_genetic_element	3066278	3067184	.	+	.	ID=id117;gbkey=mobile_element;mobile_element_type=insertion sequence:ISY802c
BA000022.2	Hess	TU	3066344	3067528	0	+	.	ID=TU2860_TU;Name=TU2860_TU;IncludedSubFeatures=TU2860_5UTR,TU2860_5UTR,TU2860_CDS,TU2860_3UTR
BA000022.2	Hess	TU	3066560	3067003	0	-	.	ID=TU2861_TU;Name=TU2861_TU;IncludedSubFeatures=TU2861_CDS,TU2861_CDS
BA000022.2	Hess	TU	3067193	3067311	0	-	.	ID=TU2862_TU;Name=TU2862_TU;IncludedSubFeatures=TU2862_5UTR,TU2862_5UTR,TU2862_CDS
BA000022.2	Hess	TU	3067312	3067715	0	-	.	ID=TU2863_TU;Name=TU2863_TU;IncludedSubFeatures=TU2863_5UTR,TU2863_5UTR,TU2863_CDS,TU2863_3UTR
BA000022.2	DDBJ	gene	3067652	3068620	.	-	.	ID=gene2742;Name=sll0787;gbkey=Gene;gene=sll0787;gene_biotype=protein_coding
BA000022.2	DDBJ	CDS	3067652	3068620	.	-	0	ID=cds2743;Parent=gene2742;Dbxref=NCBI_GP:BAA10714.1;Name=BAA10714.1;Note=ORF_ID:sll0787%3B~hypothetical protein;gbkey=CDS;gene=sll0787;product=BAA10714.1;protein_id=BAA10714.1;transl_table=11
BA000022.2	DDBJ	gene	3068630	3069208	.	-	.	ID=gene2743;Name=sll0786;gbkey=Gene;gene=sll0786;gene_biotype=protein_coding
BA000022.2	DDBJ	CDS	3068630	3069208	.	-	0	ID=cds2744;Parent=gene2743;Dbxref=NCBI_GP:BAA10715.1;Name=BAA10715.1;Note=ORF_ID:sll0786%3B~unknown protein;gbkey=CDS;gene=sll0786;product=BAA10715.1;protein_id=BAA10715.1;transl_table=11
BA000022.2	DDBJ	gene	3069162	3070250	.	-	.	ID=gene2744;Name=sll0785;gbkey=Gene;gene=sll0785;gene_biotype=protein_coding
BA000022.2	DDBJ	CDS	3069162	3070250	.	-	0	ID=cds2745;Parent=gene2744;Dbxref=NCBI_GP:BAA10716.1;Name=BAA10716.1;Note=ORF_ID:sll0785%3B~unknown protein;gbkey=CDS;gene=sll0785;product=BAA10716.1;protein_id=BAA10716.1;transl_table=11
BA000022.2	Hess	TU	3069889	3069988	0	+	.	ID=TU2864_TU;Name=TU2864_TU;IncludedSubFeatures=TU2864_CDS,TU2864_CDS
BA000022.2	Hess	TU	3069989	3070108	0	+	.	ID=TU2865_TU;Name=TU2865_TU;IncludedSubFeatures=TU2865_CDS,TU2865_CDS
BA000022.2	DDBJ	gene	3070281	3071321	.	-	.	ID=gene2745;Name=merR_sll0784;gbkey=Gene;gene=merR;gene_biotype=protein_coding
BA000022.2	DDBJ	CDS	3070281	3071321	.	-	0	ID=cds2746;Parent=gene2745;Dbxref=NCBI_GP:BAA10717.1;Name=BAA10717.1;Note=ORF_ID:sll0784;gbkey=CDS;gene=merR;product=nitrilase;protein_id=BAA10717.1;transl_table=11
BA000022.2	Hess	TU	3071004	3071988	0	-	.	ID=TU2866_TU;Name=TU2866_TU;IncludedSubFeatures=TU2866_5UTR,TU2866_5UTR,TU2866_CDS
BA000022.2	Hess	TU	3072368	3072603	0	+	.	ID=TU2867_TU;Name=TU2867_TU;IncludedSubFeatures=TU2867_5UTR,TU2867_5UTR,TU2867_CDS
BA000022.2	DDBJ	gene	3072406	3073656	.	+	.	ID=gene2747;Name=slr0801;gbkey=Gene;gene=slr0801;gene_biotype=protein_coding
BA000022.2	DDBJ	CDS	3072406	3073656	.	+	0	ID=cds2748;Parent=gene2747;Dbxref=NCBI_GP:BAA10719.1;Name=BAA10719.1;Note=ORF_ID:slr0801%3B~unknown protein;gbkey=CDS;gene=slr0801;product=BAA10719.1;protein_id=BAA10719.1;transl_table=11
BA000022.2	Hess	TU	3072912	3073157	0	+	.	ID=TU2868_TU;Name=TU2868_TU;IncludedSubFeatures=TU2868_CDS,TU2868_CDS
BA000022.2	Hess	TU	3073544	3073850	0	+	.	ID=TU2869_TU;Name=TU2869_TU;IncludedSubFeatures=TU2869_CDS,TU2869_CDS
BA000022.2	DDBJ	gene	3073629	3074738	.	-	.	ID=gene2748;Name=sll0782;gbkey=Gene;gene=sll0782;gene_biotype=protein_coding
BA000022.2	DDBJ	CDS	3073629	3074738	.	-	0	ID=cds2749;Parent=gene2748;Dbxref=NCBI_GP:BAA10720.1;Name=BAA10720.1;Note=ORF_ID:sll0782;gbkey=CDS;gene=sll0782;product=putative protein kinase;protein_id=BAA10720.1;transl_table=11
BA000022.2	Hess	TU	3074339	3074758	0	-	.	ID=TU2870_TU;Name=TU2870_TU;IncludedSubFeatures=TU2870_5UTR,TU2870_5UTR,TU2870_CDS
BA000022.2	Hess	TU	3074867	3075669	0	-	.	ID=TU2871_TU;Name=TU2871_TU;IncludedSubFeatures=TU2871_5UTR,TU2871_5UTR,TU2871_CDS,TU2871_3UTR
BA000022.2	DDBJ	gene	3075546	3075848	.	-	.	ID=gene2750;Name=sll0780;gbkey=Gene;gene=sll0780;gene_biotype=protein_coding
BA000022.2	DDBJ	CDS	3075546	3075848	.	-	0	ID=cds2751;Parent=gene2750;Dbxref=NCBI_GP:BAA10722.1;Name=BAA10722.1;Note=ORF_ID:sll0780%3B~unknown protein;gbkey=CDS;gene=sll0780;product=BAA10722.1;protein_id=BAA10722.1;transl_table=11
BA000022.2	DDBJ	gene	3075896	3078550	.	-	.	ID=gene2751;Name=sll0779;gbkey=Gene;gene=sll0779;gene_biotype=protein_coding
BA000022.2	DDBJ	CDS	3075896	3078550	.	-	0	ID=cds2752;Parent=gene2751;Dbxref=NCBI_GP:BAA10723.1;Name=BAA10723.1;Note=ORF_ID:sll0779%3B~PleD gene product homologue;gbkey=CDS;gene=sll0779;product=BAA10723.1;protein_id=BAA10723.1;transl_table=11
BA000022.2	Hess	TU	3075898	3077647	0	-	.	ID=TU2872_TU;Name=TU2872_TU;IncludedSubFeatures=TU2872_CDS,TU2872_CDS
BA000022.2	Hess	TU	3076181	3076449	0	+	.	ID=TU2873_TU;Name=TU2873_TU;IncludedSubFeatures=TU2873_CDS,TU2873_CDS
BA000022.2	Hess	TU	3077277	3077759	0	+	.	ID=TU2874_TU;Name=TU2874_TU;IncludedSubFeatures=TU2874_CDS,TU2874_CDS
BA000022.2	DDBJ	gene	3078838	3081210	.	-	.	ID=gene2752;Name=sll0778;gbkey=Gene;gene=sll0778;gene_biotype=protein_coding
BA000022.2	DDBJ	CDS	3078838	3081210	.	-	0	ID=cds2753;Parent=gene2752;Dbxref=NCBI_GP:BAA10724.1;Name=BAA10724.1;Note=ORF_ID:sll0778;gbkey=CDS;gene=sll0778;product=ABC transporter;protein_id=BAA10724.1;transl_table=11
BA000022.2	DDBJ	gene	3081264	3082181	.	-	.	ID=gene2753;Name=sll0777;gbkey=Gene;gene=sll0777;gene_biotype=protein_coding
BA000022.2	DDBJ	CDS	3081264	3082181	.	-	0	ID=cds2754;Parent=gene2753;Dbxref=NCBI_GP:BAA10725.1;Name=BAA10725.1;Note=ORF_ID:sll0777%3B~unknown protein;gbkey=CDS;gene=sll0777;product=BAA10725.1;protein_id=BAA10725.1;transl_table=11
BA000022.2	Hess	TU	3081462	3084154	0	-	.	ID=TU2875_TU;Name=TU2875_TU;IncludedSubFeatures=TU2875_5UTR,TU2875_5UTR,TU2875_CDS
BA000022.2	Hess	TU	3084348	3091362	0	+	.	ID=TU2876_TU;Name=TU2876_TU;IncludedSubFeatures=TU2876_5UTR,TU2876_5UTR,TU2876_CDS
BA000022.2	Hess	TU	3086611	3086710	0	-	.	ID=TU2877_TU;Name=TU2877_TU;IncludedSubFeatures=TU2877_CDS,TU2877_CDS
BA000022.2	DDBJ	gene	3091244	3091657	.	+	.	ID=gene2761;Name=merR_slr0701;gbkey=Gene;gene=merR;gene_biotype=protein_coding
BA000022.2	DDBJ	CDS	3091244	3091657	.	+	0	ID=cds2762;Parent=gene2761;Dbxref=NCBI_GP:BAA10733.1;Name=BAA10733.1;Note=ORF_ID:slr0701;gbkey=CDS;gene=merR;product=mercuric resistance operon regulatory protein;protein_id=BAA10733.1;transl_table=11
BA000022.2	DDBJ	gene	3091764	3093017	.	+	.	ID=gene2762;Name=slr0702;gbkey=Gene;gene=slr0702;gene_biotype=protein_coding
BA000022.2	DDBJ	CDS	3091764	3093017	.	+	0	ID=cds2763;Parent=gene2762;Dbxref=NCBI_GP:BAA10734.1;Name=BAA10734.1;Note=ORF_ID:slr0702%3B~unknown protein;gbkey=CDS;gene=slr0702;product=BAA10734.1;protein_id=BAA10734.1;transl_table=11
BA000022.2	Hess	TU	3092720	3093125	0	+	.	ID=TU2878_TU;Name=TU2878_TU;IncludedSubFeatures=TU2878_CDS,TU2878_CDS
BA000022.2	DDBJ	gene	3093408	3093845	.	-	.	ID=gene2763;Name=sll0678;gbkey=Gene;gene=sll0678;gene_biotype=protein_coding
BA000022.2	DDBJ	CDS	3093408	3093845	.	-	0	ID=cds2764;Parent=gene2763;Dbxref=NCBI_GP:BAA10735.1;Name=BAA10735.1;Note=ORF_ID:sll0678%3B~unknown protein;gbkey=CDS;gene=sll0678;product=BAA10735.1;protein_id=BAA10735.1;transl_table=11
BA000022.2	Hess	TU	3093926	3094871	0	-	.	ID=TU2879_TU;Name=TU2879_TU;IncludedSubFeatures=TU2879_5UTR,TU2879_5UTR,TU2879_CDS
BA000022.2	Hess	TU	3093954	3094310	0	+	.	ID=TU2880_TU;Name=TU2880_TU;IncludedSubFeatures=TU2880_CDS,TU2880_CDS
BA000022.2	Hess	TU	3094686	3095272	0	+	.	ID=TU2881_TU;Name=TU2881_TU;IncludedSubFeatures=TU2881_CDS,TU2881_CDS
BA000022.2	DDBJ	gene	3094773	3094970	.	-	.	ID=gene2765;Name=ssl1277;gbkey=Gene;gene=ssl1277;gene_biotype=protein_coding
BA000022.2	DDBJ	CDS	3094773	3094970	.	-	0	ID=cds2766;Parent=gene2765;Dbxref=NCBI_GP:BAA10737.1;Name=BAA10737.1;Note=ORF_ID:ssl1277;gbkey=CDS;gene=ssl1277;product=transposase;protein_id=BAA10737.1;transl_table=11
BA000022.2	Hess	TU	3094915	3095704	0	-	.	ID=TU2882_TU;Name=TU2882_TU;IncludedSubFeatures=TU2882_5UTR,TU2882_5UTR,TU2882_CDS
BA000022.2	DDBJ	mobile_genetic_element	3095975	3096319	.	+	.	ID=id119;gbkey=mobile_element;mobile_element_type=insertion sequence:ISY100v1
BA000022.2	Hess	TU	3096008	3096395	0	-	.	ID=TU2883_TU;Name=TU2883_TU;IncludedSubFeatures=TU2883_CDS,TU2883_CDS
BA000022.2	Hess	TU	3096022	3097409	0	+	.	ID=TU2884_TU;Name=TU2884_TU;IncludedSubFeatures=TU2884_5UTR,TU2884_5UTR,TU2884_CDS,TU2884_3UTR
BA000022.2	Hess	TU	3096396	3096506	0	-	.	ID=TU2885_TU;Name=TU2885_TU;IncludedSubFeatures=TU2885_CDS,TU2885_CDS
BA000022.2	Hess	TU	3096676	3097127	0	-	.	ID=TU2886_TU;Name=TU2886_TU;IncludedSubFeatures=TU2886_CDS,TU2886_CDS
BA000022.2	Hess	TU	3097399	3101558	0	-	.	ID=TU2887_TU;Name=TU2887_TU;IncludedSubFeatures=TU2887_5UTR,TU2887_5UTR,TU2887_CDS
BA000022.2	Hess	TU	3097410	3098728	0	+	.	ID=TU2888_TU;Name=TU2888_TU;IncludedSubFeatures=TU2888_5UTR,TU2888_5UTR,TU2888_CDS,TU2888_3UTR
BA000022.2	Hess	TU	3099450	3099540	0	+	.	ID=TU2889_TU;Name=TU2889_TU;IncludedSubFeatures=TU2889_CDS,TU2889_CDS
BA000022.2	Hess	TU	3100899	3101449	0	+	.	ID=TU2890_TU;Name=TU2890_TU;IncludedSubFeatures=TU2890_CDS,TU2890_CDS
BA000022.2	DDBJ	gene	3101820	3102962	.	-	.	ID=gene2773;Name=sll0671;gbkey=Gene;gene=sll0671;gene_biotype=protein_coding
BA000022.2	DDBJ	CDS	3101820	3102962	.	-	0	ID=cds2774;Parent=gene2773;Dbxref=NCBI_GP:BAA10745.1;Name=BAA10745.1;Note=ORF_ID:sll0671;gbkey=CDS;gene=sll0671;product=magnesium and cobalt transport protein;protein_id=BAA10745.1;transl_table=11
BA000022.2	DDBJ	gene	3103070	3103579	.	-	.	ID=gene2774;Name=sll0670;gbkey=Gene;gene=sll0670;gene_biotype=protein_coding
BA000022.2	DDBJ	CDS	3103070	3103579	.	-	0	ID=cds2775;Parent=gene2774;Dbxref=NCBI_GP:BAA10746.1;Name=BAA10746.1;Note=ORF_ID:sll0670%3B~unknown protein;gbkey=CDS;gene=sll0670;product=BAA10746.1;protein_id=BAA10746.1;transl_table=11
BA000022.2	DDBJ	gene	3103784	3104104	.	-	.	ID=gene2775;Name=sll0669;gbkey=Gene;gene=sll0669;gene_biotype=protein_coding
BA000022.2	DDBJ	CDS	3103784	3104104	.	-	0	ID=cds2776;Parent=gene2775;Dbxref=NCBI_GP:BAA10747.1;Name=BAA10747.1;Note=ORF_ID:sll0669%3B~unknown protein;gbkey=CDS;gene=sll0669;product=BAA10747.1;protein_id=BAA10747.1;transl_table=11
BA000022.2	Hess	TU	3104129	3107185	0	+	.	ID=TU2891_TU;Name=TU2891_TU;IncludedSubFeatures=TU2891_5UTR,TU2891_5UTR,TU2891_CDS,TU2891_3UTR
BA000022.2	Hess	TU	3107200	3108506	0	+	.	ID=TU2892_TU;Name=TU2892_TU;IncludedSubFeatures=TU2892_5UTR,TU2892_5UTR,TU2892_CDS,TU2892_3UTR
BA000022.2	Hess	TU	3108507	3108615	0	+	.	ID=TU2893_TU;Name=TU2893_TU;IncludedSubFeatures=TU2893_CDS,TU2893_CDS
BA000022.2	DDBJ	mobile_genetic_element	3108631	3109754	.	-	.	ID=id124;gbkey=mobile_element;mobile_element_type=insertion sequence:ISY352e2
BA000022.2	DDBJ	gene	3108643	3109023	.	-	.	ID=gene2778;Name=sll0668;gbkey=Gene;gene=sll0668;gene_biotype=protein_coding
BA000022.2	DDBJ	CDS	3108643	3109023	.	-	0	ID=cds2779;Parent=gene2778;Dbxref=NCBI_GP:BAA10750.1;Name=BAA10750.1;Note=ORF_ID:sll0668;gbkey=CDS;gene=sll0668;product=transposase;protein_id=BAA10750.1;transl_table=11
BA000022.2	Hess	TU	3108673	3109127	0	+	.	ID=TU2894_TU;Name=TU2894_TU;IncludedSubFeatures=TU2894_CDS,TU2894_CDS
BA000022.2	DDBJ	gene	3109036	3109695	.	-	.	ID=gene2779;Name=sll0667;gbkey=Gene;gene=sll0667;gene_biotype=protein_coding
BA000022.2	DDBJ	CDS	3109036	3109695	.	-	0	ID=cds2780;Parent=gene2779;Dbxref=NCBI_GP:BAA10751.1;Name=BAA10751.1;Note=ORF_ID:sll0667;gbkey=CDS;gene=sll0667;product=transposase;protein_id=BAA10751.1;transl_table=11
BA000022.2	Hess	TU	3109248	3110420	0	-	.	ID=TU2895_TU;Name=TU2895_TU;IncludedSubFeatures=TU2895_5UTR,TU2895_5UTR,TU2895_CDS
BA000022.2	DDBJ	mobile_genetic_element	3109761	3110626	.	-	.	ID=id125;gbkey=mobile_element;mobile_element_type=insertion sequence:ISY523r
BA000022.2	DDBJ	gene	3110216	3110560	.	-	.	ID=gene2781;Name=sll0665;gbkey=Gene;gene=sll0665;gene_biotype=protein_coding
BA000022.2	DDBJ	CDS	3110216	3110560	.	-	0	ID=cds2782;Parent=gene2781;Dbxref=NCBI_GP:BAA10753.1;Name=BAA10753.1;Note=ORF_ID:sll0665;gbkey=CDS;gene=sll0665;product=transposase;protein_id=BAA10753.1;transl_table=11
BA000022.2	Hess	TU	3110553	3110659	0	+	.	ID=TU2896_TU;Name=TU2896_TU;IncludedSubFeatures=TU2896_CDS,TU2896_CDS
BA000022.2	DDBJ	gene	3110910	3111830	.	-	.	ID=gene2782;Name=sll0664;gbkey=Gene;gene=sll0664;gene_biotype=protein_coding
BA000022.2	DDBJ	CDS	3110910	3111830	.	-	0	ID=cds2783;Parent=gene2782;Dbxref=NCBI_GP:BAA10754.1;Name=BAA10754.1;Note=ORF_ID:sll0664%3B~unknown protein;gbkey=CDS;gene=sll0664;product=BAA10754.1;protein_id=BAA10754.1;transl_table=11
BA000022.2	Hess	TU	3111638	3111968	0	-	.	ID=TU2897_TU;Name=TU2897_TU;IncludedSubFeatures=TU2897_5UTR,TU2897_5UTR,TU2897_CDS
BA000022.2	Hess	TU	3111980	3112432	0	+	.	ID=TU2898_TU;Name=TU2898_TU;IncludedSubFeatures=TU2898_5UTR,TU2898_5UTR,TU2898_CDS,TU2898_3UTR
BA000022.2	Hess	TU	3112433	3114638	0	+	.	ID=TU2899_TU;Name=TU2899_TU;IncludedSubFeatures=TU2899_5UTR,TU2899_5UTR,TU2899_CDS
BA000022.2	Hess	TU	3112828	3112927	0	-	.	ID=TU2900_TU;Name=TU2900_TU;IncludedSubFeatures=TU2900_CDS,TU2900_CDS
BA000022.2	DDBJ	gene	3114479	3115447	.	+	.	ID=gene2786;Name=slr0712;gbkey=Gene;gene=slr0712;gene_biotype=protein_coding
BA000022.2	DDBJ	CDS	3114479	3115447	.	+	0	ID=cds2787;Parent=gene2786;Dbxref=NCBI_GP:BAA10758.1;Name=BAA10758.1;Note=ORF_ID:slr0712%3B~hypothetical protein;gbkey=CDS;gene=slr0712;product=BAA10758.1;protein_id=BAA10758.1;transl_table=11
BA000022.2	Hess	TU	3114822	3115620	0	+	.	ID=TU2901_TU;Name=TU2901_TU;IncludedSubFeatures=TU2901_CDS,TU2901_CDS
BA000022.2	Hess	TU	3115068	3116807	0	-	.	ID=TU2902_TU;Name=TU2902_TU;IncludedSubFeatures=TU2902_5UTR,TU2902_5UTR,TU2902_CDS,TU2902_3UTR
BA000022.2	DDBJ	gene	3117042	3118091	.	-	.	ID=gene2790;Name=pdxA;gbkey=Gene;gene=pdxA;gene_biotype=protein_coding
BA000022.2	DDBJ	CDS	3117042	3118091	.	-	0	ID=cds2791;Parent=gene2790;Dbxref=NCBI_GP:BAA10762.1;Name=BAA10762.1;Note=ORF_ID:sll0660;gbkey=CDS;gene=pdxA;product=pyridoxal phosphate biosynthetic protein%3B PdxA;protein_id=BAA10762.1;transl_table=11
BA000022.2	Hess	TU	3117266	3117470	0	+	.	ID=TU2903_TU;Name=TU2903_TU;IncludedSubFeatures=TU2903_CDS,TU2903_CDS
BA000022.2	Hess	TU	3117327	3118379	0	-	.	ID=TU2904_TU;Name=TU2904_TU;IncludedSubFeatures=TU2904_5UTR,TU2904_5UTR,TU2904_CDS
BA000022.2	Hess	TU	3118138	3120234	0	+	.	ID=TU2905_TU;Name=TU2905_TU;IncludedSubFeatures=TU2905_5UTR,TU2905_5UTR,TU2905_CDS,TU2905_3UTR
BA000022.2	Hess	TU	3119100	3119356	0	-	.	ID=TU2906_TU;Name=TU2906_TU;IncludedSubFeatures=TU2906_CDS,TU2906_CDS
BA000022.2	DDBJ	gene	3119608	3121176	.	-	.	ID=gene2793;Name=sll0659;gbkey=Gene;gene=sll0659;gene_biotype=protein_coding
BA000022.2	DDBJ	CDS	3119608	3121176	.	-	0	ID=cds2794;Parent=gene2793;Dbxref=NCBI_GP:BAA10765.1;Name=BAA10765.1;Note=ORF_ID:sll0659%3B~unknown protein;gbkey=CDS;gene=sll0659;product=BAA10765.1;protein_id=BAA10765.1;transl_table=11
BA000022.2	Hess	TU	3121052	3121956	0	-	.	ID=TU2907_TU;Name=TU2907_TU;IncludedSubFeatures=TU2907_5UTR,TU2907_5UTR,TU2907_CDS
BA000022.2	Hess	TU	3121957	3123109	0	-	.	ID=TU2908_TU;Name=TU2908_TU;IncludedSubFeatures=TU2908_5UTR,TU2908_5UTR,TU2908_CDS,TU2908_3UTR
BA000022.2	Hess	TU	3121985	3122470	0	+	.	ID=TU2909_TU;Name=TU2909_TU;IncludedSubFeatures=TU2909_CDS,TU2909_CDS
BA000022.2	Hess	TU	3123127	3125026	0	+	.	ID=TU2910_TU;Name=TU2910_TU;IncludedSubFeatures=TU2910_5UTR,TU2910_5UTR,TU2910_CDS
BA000022.2	Hess	TU	3124973	3132274	0	-	.	ID=TU2911_TU;Name=TU2911_TU;IncludedSubFeatures=TU2911_5UTR,TU2911_5UTR,TU2911_CDS,TU2911_3UTR
BA000022.2	Hess	TU	3125795	3126055	0	+	.	ID=TU2912_TU;Name=TU2912_TU;IncludedSubFeatures=TU2912_CDS,TU2912_CDS
BA000022.2	Hess	TU	3128777	3129185	0	+	.	ID=TU2913_TU;Name=TU2913_TU;IncludedSubFeatures=TU2913_CDS,TU2913_CDS
BA000022.2	Hess	TU	3132444	3133183	0	-	.	ID=TU2914_TU;Name=TU2914_TU;IncludedSubFeatures=TU2914_CDS,TU2914_CDS
BA000022.2	DDBJ	gene	3132577	3133284	.	-	.	ID=gene2803;Name=sll0740;gbkey=Gene;gene=sll0740;gene_biotype=protein_coding
BA000022.2	DDBJ	CDS	3132577	3133284	.	-	0	ID=cds2804;Parent=gene2803;Dbxref=NCBI_GP:BAA10775.1;Name=BAA10775.1;Note=ORF_ID:sll0740%3B~unknown protein;gbkey=CDS;gene=sll0740;product=BAA10775.1;protein_id=BAA10775.1;transl_table=11
BA000022.2	DDBJ	gene	3133291	3135138	.	-	.	ID=gene2804;Name=sll0739;gbkey=Gene;gene=sll0739;gene_biotype=protein_coding
BA000022.2	DDBJ	CDS	3133291	3135138	.	-	0	ID=cds2805;Parent=gene2804;Dbxref=NCBI_GP:BAA10776.1;Name=BAA10776.1;Note=ORF_ID:sll0739;gbkey=CDS;gene=sll0739;product=ABC transporter;protein_id=BAA10776.1;transl_table=11
BA000022.2	Hess	TU	3134224	3134306	0	-	.	ID=TU2915_TU;Name=TU2915_TU;IncludedSubFeatures=TU2915_CDS,TU2915_CDS
BA000022.2	DDBJ	gene	3135185	3135997	.	-	.	ID=gene2805;Name=modA;gbkey=Gene;gene=modA;gene_biotype=protein_coding
BA000022.2	DDBJ	CDS	3135185	3135997	.	-	0	ID=cds2806;Parent=gene2805;Dbxref=NCBI_GP:BAA10777.1;Name=BAA10777.1;Note=ORF_ID:sll0738;gbkey=CDS;gene=modA;product=molybdate-binding periplasmic protein;protein_id=BAA10777.1;transl_table=11
BA000022.2	DDBJ	gene	3136019	3138604	.	-	.	ID=gene2806;Name=sll0737_gene;gbkey=Gene;gene=sll0737;gene_biotype=protein_coding
BA000022.2	DDBJ	CDS	3136019	3138604	.	-	0	ID=cds2807;Parent=gene2806;Dbxref=NCBI_GP:BAA10778.1;Name=BAA10778.1;Note=ORF_ID:sll0737%3B~unknown protein;gbkey=CDS;gene=sll0737;product=BAA10778.1;protein_id=BAA10778.1;transl_table=11
BA000022.2	Hess	TU	3138263	3138743	0	-	.	ID=TU2916_TU;Name=TU2916_TU;IncludedSubFeatures=TU2916_5UTR,TU2916_5UTR,TU2916_CDS
BA000022.2	DDBJ	gene	3138604	3138604	.	+	.	ID=gene2807;Name=sll0737_sequence_feature;gbkey=Gene;gene=sll0737;gene_biotype=other
BA000022.2	DDBJ	sequence_feature	3138604	3138604	.	+	.	ID=id126;Note=old_protein_id%3DBAA10778.1%3B~partial CDS location%2C complete CDS is reported in Acc# D64005;gbkey=misc_feature;gene=sll0737
BA000022.2	Hess	TU	3138744	3139954	0	-	.	ID=TU2917_TU;Name=TU2917_TU;IncludedSubFeatures=TU2917_5UTR,TU2917_5UTR,TU2917_CDS,TU2917_3UTR
BA000022.2	Hess	TU	3138830	3139202	0	+	.	ID=TU2918_TU;Name=TU2918_TU;IncludedSubFeatures=TU2918_CDS,TU2918_CDS,TU2918_3UTR
BA000022.2	Hess	TU	3139431	3139652	0	+	.	ID=TU2919_TU;Name=TU2919_TU;IncludedSubFeatures=TU2919_CDS,TU2919_CDS
BA000022.2	Hess	TU	3139742	3140152	0	+	.	ID=TU2920_TU;Name=TU2920_TU;IncludedSubFeatures=TU2920_CDS,TU2920_CDS,TU2920_3UTR
BA000022.2	Hess	TU	3139989	3140221	0	-	.	ID=TU2921_TU;Name=TU2921_TU;IncludedSubFeatures=TU2921_5UTR,TU2921_5UTR,TU2921_CDS,TU2921_3UTR
BA000022.2	DDBJ	gene	3140045	3140356	.	-	.	ID=gene2809;Name=sll0047;gbkey=Gene;gene=sll0047;gene_biotype=protein_coding
BA000022.2	DDBJ	CDS	3140045	3140356	.	-	0	ID=cds2809;Parent=gene2809;Dbxref=NCBI_GP:BAA10780.1;Name=BAA10780.1;Note=ORF_ID:sll0047%3B~unknown protein;gbkey=CDS;gene=sll0047;product=BAA10780.1;protein_id=BAA10780.1;transl_table=11
BA000022.2	Hess	TU	3140222	3140909	0	+	.	ID=TU2922_TU;Name=TU2922_TU;IncludedSubFeatures=TU2922_5UTR,TU2922_5UTR,TU2922_CDS,TU2922_3UTR
BA000022.2	DDBJ	gene	3140713	3142875	.	-	.	ID=gene2811;Name=sps;gbkey=Gene;gene=sps;gene_biotype=protein_coding
BA000022.2	DDBJ	CDS	3140713	3142875	.	-	0	ID=cds2811;Parent=gene2811;Dbxref=NCBI_GP:BAA10782.1;Name=BAA10782.1;Note=ORF_ID:sll0045;gbkey=CDS;gene=sps;product=sucrose phosphate synthase;protein_id=BAA10782.1;transl_table=11
BA000022.2	Hess	TU	3142120	3142296	0	+	.	ID=TU2923_TU;Name=TU2923_TU;IncludedSubFeatures=TU2923_CDS,TU2923_CDS
BA000022.2	DDBJ	gene	3142957	3143571	.	+	.	ID=gene2812;Name=slr0023;gbkey=Gene;gene=slr0023;gene_biotype=protein_coding
BA000022.2	DDBJ	CDS	3142957	3143571	.	+	0	ID=cds2812;Parent=gene2812;Dbxref=NCBI_GP:BAA10783.1;Name=BAA10783.1;Note=ORF_ID:slr0023%3B~unknown protein;gbkey=CDS;gene=slr0023;product=BAA10783.1;protein_id=BAA10783.1;transl_table=11
BA000022.2	Hess	TU	3142989	3143207	0	+	.	ID=TU2924_TU;Name=TU2924_TU;IncludedSubFeatures=TU2924_CDS,TU2924_CDS
BA000022.2	Hess	TU	3143608	3152154	0	-	.	ID=TU2925_TU;Name=TU2925_TU;IncludedSubFeatures=TU2925_5UTR,TU2925_5UTR,TU2925_CDS,TU2925_3UTR
BA000022.2	Hess	TU	3152155	3153365	0	-	.	ID=TU2926_TU;Name=TU2926_TU;IncludedSubFeatures=TU2926_5UTR,TU2926_5UTR,TU2926_CDS,TU2926_3UTR
BA000022.2	Hess	TU	3152529	3152628	0	+	.	ID=TU2927_TU;Name=TU2927_TU;IncludedSubFeatures=TU2927_CDS,TU2927_CDS
BA000022.2	Hess	TU	3153366	3154702	0	-	.	ID=TU2928_TU;Name=TU2928_TU;IncludedSubFeatures=TU2928_5UTR,TU2928_5UTR,TU2928_CDS,TU2928_3UTR
BA000022.2	Hess	TU	3154703	3154797	0	-	.	ID=TU2929_TU;Name=TU2929_TU;IncludedSubFeatures=TU2929_CDS,TU2929_CDS
BA000022.2	Hess	TU	3154879	3156418	0	+	.	ID=TU2930_TU;Name=TU2930_TU;IncludedSubFeatures=TU2930_5UTR,TU2930_5UTR,TU2930_CDS
BA000022.2	DDBJ	gene	3154910	3156664	.	+	.	ID=gene2820;Name=slr0031;gbkey=Gene;gene=slr0031;gene_biotype=protein_coding
BA000022.2	DDBJ	CDS	3154910	3156664	.	+	0	ID=cds2820;Parent=gene2820;Dbxref=NCBI_GP:BAA10791.1;Name=BAA10791.1;Note=ORF_ID:slr0031%3B~hypothetical protein;gbkey=CDS;gene=slr0031;product=BAA10791.1;protein_id=BAA10791.1;transl_table=11
BA000022.2	Hess	TU	3156523	3158648	0	+	.	ID=TU2931_TU;Name=TU2931_TU;IncludedSubFeatures=TU2931_5UTR,TU2931_5UTR,TU2931_CDS,TU2931_3UTR
BA000022.2	Hess	TU	3157852	3159284	0	-	.	ID=TU2932_TU;Name=TU2932_TU;IncludedSubFeatures=TU2932_5UTR,TU2932_5UTR,TU2932_CDS,TU2932_3UTR
BA000022.2	Hess	TU	3159285	3159499	0	-	.	ID=TU2933_TU;Name=TU2933_TU;IncludedSubFeatures=TU2933_CDS,TU2933_CDS
BA000022.2	DDBJ	gene	3159350	3160651	.	-	.	ID=gene2824;Name=sll0036;gbkey=Gene;gene=sll0036;gene_biotype=protein_coding
BA000022.2	DDBJ	CDS	3159350	3160651	.	-	0	ID=cds2824;Parent=gene2824;Dbxref=NCBI_GP:BAA10795.1;Name=BAA10795.1;Note=ORF_ID:sll0036%3B~hypothetical protein;gbkey=CDS;gene=sll0036;product=BAA10795.1;protein_id=BAA10795.1;transl_table=11
BA000022.2	Hess	TU	3160057	3160709	0	-	.	ID=TU2934_TU;Name=TU2934_TU;IncludedSubFeatures=TU2934_5UTR,TU2934_5UTR,TU2934_CDS
BA000022.2	DDBJ	gene	3160717	3161886	.	+	.	ID=gene2825;Name=aspC_slr0036;gbkey=Gene;gene=aspC;gene_biotype=protein_coding
BA000022.2	DDBJ	CDS	3160717	3161886	.	+	0	ID=cds2825;Parent=gene2825;Dbxref=NCBI_GP:BAA10796.1;Name=BAA10796.1;Note=ORF_ID:slr0036%3B~gene:aspC or aat;gbkey=CDS;gene=aspC;product=aspartate aminotransferase;protein_id=BAA10796.1;transl_table=11
BA000022.2	Hess	TU	3160764	3160963	0	-	.	ID=TU2935_TU;Name=TU2935_TU;IncludedSubFeatures=TU2935_CDS,TU2935_CDS
BA000022.2	Hess	TU	3161782	3162705	0	-	.	ID=TU2936_TU;Name=TU2936_TU;IncludedSubFeatures=TU2936_5UTR,TU2936_5UTR,TU2936_CDS,TU2936_3UTR
BA000022.2	Hess	TU	3162115	3162355	0	+	.	ID=TU2937_TU;Name=TU2937_TU;IncludedSubFeatures=TU2937_CDS,TU2937_CDS
BA000022.2	DDBJ	gene	3162738	3164243	.	-	.	ID=gene2827;Name=sll0033;gbkey=Gene;gene=sll0033;gene_biotype=protein_coding
BA000022.2	DDBJ	CDS	3162738	3164243	.	-	0	ID=cds2827;Parent=gene2827;Dbxref=NCBI_GP:BAA10798.1;Name=BAA10798.1;Note=ORF_ID:sll0033%3B~unknown protein;gbkey=CDS;gene=sll0033;product=BAA10798.1;protein_id=BAA10798.1;transl_table=11
BA000022.2	Hess	TU	3162833	3164296	0	-	.	ID=TU2938_TU;Name=TU2938_TU;IncludedSubFeatures=TU2938_5UTR,TU2938_5UTR,TU2938_CDS
BA000022.2	Hess	TU	3164323	3164393	0	-	.	ID=TU2939_TU;Name=TU2939_TU;IncludedSubFeatures=TU2939_CDS,TU2939_CDS
BA000022.2	DDBJ	gene	3164404	3165591	.	-	.	ID=gene2828;Name=sll0031;gbkey=Gene;gene=sll0031;gene_biotype=protein_coding
BA000022.2	DDBJ	CDS	3164404	3165591	.	-	0	ID=cds2828;Parent=gene2828;Dbxref=NCBI_GP:BAA10799.1;Name=BAA10799.1;Note=ORF_ID:sll0031%3B~unknown protein;gbkey=CDS;gene=sll0031;product=BAA10799.1;protein_id=BAA10799.1;transl_table=11
BA000022.2	Hess	TU	3164749	3165096	0	-	.	ID=TU2940_TU;Name=TU2940_TU;IncludedSubFeatures=TU2940_CDS,TU2940_CDS
BA000022.2	Hess	TU	3165490	3165654	0	-	.	ID=TU2941_TU;Name=TU2941_TU;IncludedSubFeatures=TU2941_5UTR,TU2941_5UTR,TU2941_CDS
BA000022.2	Hess	TU	3165627	3167888	0	+	.	ID=TU2942_TU;Name=TU2942_TU;IncludedSubFeatures=TU2942_5UTR,TU2942_5UTR,TU2942_CDS,TU2942_3UTR
BA000022.2	DDBJ	gene	3167887	3168801	.	-	.	ID=gene2831;Name=cmpR;gbkey=Gene;gene=cmpR;gene_biotype=protein_coding
BA000022.2	DDBJ	CDS	3167887	3168801	.	-	0	ID=cds2831;Parent=gene2831;Dbxref=NCBI_GP:BAA10802.1;Name=BAA10802.1;Note=ORF_ID:sll0030;gbkey=CDS;gene=cmpR;product=CmpR;protein_id=BAA10802.1;transl_table=11
BA000022.2	Hess	TU	3168888	3176441	0	+	.	ID=TU2943_TU;Name=TU2943_TU;IncludedSubFeatures=TU2943_5UTR,TU2943_5UTR,TU2943_CDS,TU2943_3UTR
BA000022.2	Hess	TU	3171905	3172159	0	-	.	ID=TU2944_TU;Name=TU2944_TU;IncludedSubFeatures=TU2944_CDS,TU2944_CDS
BA000022.2	Hess	TU	3173171	3173303	0	-	.	ID=TU2945_TU;Name=TU2945_TU;IncludedSubFeatures=TU2945_CDS,TU2945_CDS
BA000022.2	Hess	TU	3176010	3177484	0	-	.	ID=TU2946_TU;Name=TU2946_TU;IncludedSubFeatures=TU2946_CDS,TU2946_CDS
BA000022.2	Hess	TU	3176442	3177543	0	+	.	ID=TU2947_TU;Name=TU2947_TU;IncludedSubFeatures=TU2947_CDS,TU2947_CDS
BA000022.2	Hess	TU	3177552	3180192	0	-	.	ID=TU2948_TU;Name=TU2948_TU;IncludedSubFeatures=TU2948_5UTR,TU2948_5UTR,TU2948_CDS
BA000022.2	Hess	TU	3179716	3179815	0	+	.	ID=TU2949_TU;Name=TU2949_TU;IncludedSubFeatures=TU2949_CDS,TU2949_CDS
BA000022.2	Hess	TU	3180193	3181459	0	-	.	ID=TU2950_TU;Name=TU2950_TU;IncludedSubFeatures=TU2950_CDS,TU2950_CDS
BA000022.2	Hess	TU	3181210	3181874	0	+	.	ID=TU2951_TU;Name=TU2951_TU;IncludedSubFeatures=TU2951_CDS,TU2951_CDS
BA000022.2	Hess	TU	3181507	3181608	0	-	.	ID=TU2952_TU;Name=TU2952_TU;IncludedSubFeatures=TU2952_5UTR,TU2952_5UTR,TU2952_CDS
BA000022.2	Hess	TU	3181609	3182134	0	-	.	ID=TU2953_TU;Name=TU2953_TU;IncludedSubFeatures=TU2953_5UTR,TU2953_5UTR,TU2953_CDS,TU2953_3UTR
BA000022.2	Hess	TU	3182107	3182222	0	+	.	ID=TU2954_TU;Name=TU2954_TU;IncludedSubFeatures=TU2954_CDS,TU2954_CDS
BA000022.2	Hess	TU	3182135	3182260	0	-	.	ID=TU2955_TU;Name=TU2955_TU;IncludedSubFeatures=TU2955_CDS,TU2955_CDS,TU2955_3UTR
BA000022.2	Hess	TU	3182251	3184607	0	+	.	ID=TU2956_TU;Name=TU2956_TU;IncludedSubFeatures=TU2956_5UTR,TU2956_5UTR,TU2956_CDS,TU2956_3UTR
BA000022.2	Hess	TU	3182261	3182351	0	-	.	ID=TU2957_TU;Name=TU2957_TU;IncludedSubFeatures=TU2957_CDS,TU2957_CDS
BA000022.2	Hess	TU	3184700	3186368	0	+	.	ID=TU2958_TU;Name=TU2958_TU;IncludedSubFeatures=TU2958_5UTR,TU2958_5UTR,TU2958_CDS,TU2958_3UTR
BA000022.2	Hess	TU	3186187	3186459	0	-	.	ID=TU2959_TU;Name=TU2959_TU;IncludedSubFeatures=TU2959_CDS,TU2959_CDS
BA000022.2	DDBJ	gene	3186379	3188043	.	-	.	ID=gene2845;Name=sll0514;gbkey=Gene;gene=sll0514;gene_biotype=protein_coding
BA000022.2	DDBJ	CDS	3186379	3188043	.	-	0	ID=cds2845;Parent=gene2845;Dbxref=NCBI_GP:BAA10816.1;Name=BAA10816.1;Note=ORF_ID:sll0514%3B~unknown protein;gbkey=CDS;gene=sll0514;product=BAA10816.1;protein_id=BAA10816.1;transl_table=11
BA000022.2	Hess	TU	3186850	3187208	0	+	.	ID=TU2960_TU;Name=TU2960_TU;IncludedSubFeatures=TU2960_CDS,TU2960_CDS
BA000022.2	Hess	TU	3187293	3188256	0	-	.	ID=TU2961_TU;Name=TU2961_TU;IncludedSubFeatures=TU2961_5UTR,TU2961_5UTR,TU2961_CDS
BA000022.2	DDBJ	gene	3188483	3189748	.	+	.	ID=gene2846;Name=slr0529;gbkey=Gene;gene=slr0529;gene_biotype=protein_coding
BA000022.2	DDBJ	CDS	3188483	3189748	.	+	0	ID=cds2846;Parent=gene2846;Dbxref=NCBI_GP:BAA10817.1;Name=BAA10817.1;Note=ORF_ID:slr0529%3B~unknown protein;gbkey=CDS;gene=slr0529;product=BAA10817.1;protein_id=BAA10817.1;transl_table=11
BA000022.2	Hess	TU	3189158	3189259	0	-	.	ID=TU2962_TU;Name=TU2962_TU;IncludedSubFeatures=TU2962_CDS,TU2962_CDS
BA000022.2	DDBJ	gene	3189929	3190768	.	+	.	ID=gene2847;Name=slr0530;gbkey=Gene;gene=slr0530;gene_biotype=protein_coding
BA000022.2	DDBJ	CDS	3189929	3190768	.	+	0	ID=cds2847;Parent=gene2847;Dbxref=NCBI_GP:BAA10818.1;Name=BAA10818.1;Note=ORF_ID:slr0530;gbkey=CDS;gene=slr0530;product=membrane bound sugar transport protein;protein_id=BAA10818.1;transl_table=11
BA000022.2	DDBJ	gene	3190768	3191664	.	+	.	ID=gene2848;Name=slr0531;gbkey=Gene;gene=slr0531;gene_biotype=protein_coding
BA000022.2	DDBJ	CDS	3190768	3191664	.	+	0	ID=cds2848;Parent=gene2848;Dbxref=NCBI_GP:BAA10819.1;Name=BAA10819.1;Note=ORF_ID:slr0531;gbkey=CDS;gene=slr0531;product=membrane bound sugar transport protein;protein_id=BAA10819.1;transl_table=11
BA000022.2	Hess	TU	3190964	3192520	0	-	.	ID=TU2963_TU;Name=TU2963_TU;IncludedSubFeatures=TU2963_5UTR,TU2963_5UTR,TU2963_CDS,TU2963_3UTR
BA000022.2	Hess	TU	3192048	3196599	0	+	.	ID=TU2964_TU;Name=TU2964_TU;IncludedSubFeatures=TU2964_5UTR,TU2964_5UTR,TU2964_CDS,TU2964_3UTR
BA000022.2	Hess	TU	3192521	3192656	0	-	.	ID=TU2965_TU;Name=TU2965_TU;IncludedSubFeatures=TU2965_CDS,TU2965_CDS
BA000022.2	Hess	TU	3193912	3194013	0	-	.	ID=TU2966_TU;Name=TU2966_TU;IncludedSubFeatures=TU2966_CDS,TU2966_CDS
BA000022.2	Hess	TU	3194138	3194315	0	-	.	ID=TU2967_TU;Name=TU2967_TU;IncludedSubFeatures=TU2967_CDS,TU2967_CDS
BA000022.2	Hess	TU	3196157	3196317	0	-	.	ID=TU2968_TU;Name=TU2968_TU;IncludedSubFeatures=TU2968_CDS,TU2968_CDS
BA000022.2	Hess	TU	3196691	3200221	0	+	.	ID=TU2969_TU;Name=TU2969_TU;IncludedSubFeatures=TU2969_5UTR,TU2969_5UTR,TU2969_CDS,TU2969_3UTR
BA000022.2	Hess	TU	3197296	3197397	0	-	.	ID=TU2970_TU;Name=TU2970_TU;IncludedSubFeatures=TU2970_CDS,TU2970_CDS
BA000022.2	Hess	TU	3198042	3198405	0	-	.	ID=TU2971_TU;Name=TU2971_TU;IncludedSubFeatures=TU2971_CDS,TU2971_CDS
BA000022.2	Hess	TU	3198607	3198961	0	-	.	ID=TU2972_TU;Name=TU2972_TU;IncludedSubFeatures=TU2972_CDS,TU2972_CDS
BA000022.2	Hess	TU	3199075	3199214	0	-	.	ID=TU2973_TU;Name=TU2973_TU;IncludedSubFeatures=TU2973_CDS,TU2973_CDS
BA000022.2	DDBJ	gene	3199930	3200838	.	-	.	ID=gene2854;Name=sll0509;gbkey=Gene;gene=sll0509;gene_biotype=protein_coding
BA000022.2	DDBJ	CDS	3199930	3200838	.	-	0	ID=cds2854;Parent=gene2854;Dbxref=NCBI_GP:BAA10825.1;Name=BAA10825.1;Note=ORF_ID:sll0509;gbkey=CDS;gene=sll0509;product=Ap-4-A phosphorylase II;protein_id=BAA10825.1;transl_table=11
BA000022.2	Hess	TU	3200800	3200901	0	-	.	ID=TU2974_TU;Name=TU2974_TU;IncludedSubFeatures=TU2974_5UTR,TU2974_5UTR,TU2974_CDS
BA000022.2	DDBJ	gene	3200940	3201452	.	-	.	ID=gene2855;Name=sll0508;gbkey=Gene;gene=sll0508;gene_biotype=protein_coding
BA000022.2	DDBJ	CDS	3200940	3201452	.	-	0	ID=cds2855;Parent=gene2855;Dbxref=NCBI_GP:BAA10826.1;Name=BAA10826.1;Note=ORF_ID:sll0508%3B~unknown protein;gbkey=CDS;gene=sll0508;product=BAA10826.1;protein_id=BAA10826.1;transl_table=11
BA000022.2	Hess	TU	3201660	3203033	0	+	.	ID=TU2975_TU;Name=TU2975_TU;IncludedSubFeatures=TU2975_5UTR,TU2975_5UTR,TU2975_CDS,TU2975_3UTR
BA000022.2	Hess	TU	3202317	3202620	0	-	.	ID=TU2976_TU;Name=TU2976_TU;IncludedSubFeatures=TU2976_CDS,TU2976_CDS
BA000022.2	Hess	TU	3202621	3202676	0	-	.	ID=TU2977_TU;Name=TU2977_TU;IncludedSubFeatures=TU2977_CDS,TU2977_CDS
BA000022.2	Hess	TU	3202677	3203881	0	-	.	ID=TU2978_TU;Name=TU2978_TU;IncludedSubFeatures=TU2978_5UTR,TU2978_5UTR,TU2978_CDS,TU2978_3UTR
BA000022.2	Hess	TU	3203882	3203991	0	-	.	ID=TU2979_TU;Name=TU2979_TU;IncludedSubFeatures=TU2979_CDS,TU2979_CDS
BA000022.2	Hess	TU	3203992	3205691	0	-	.	ID=TU2980_TU;Name=TU2980_TU;IncludedSubFeatures=TU2980_5UTR,TU2980_5UTR,TU2980_CDS,TU2980_3UTR
BA000022.2	Hess	TU	3205692	3207209	0	-	.	ID=TU2981_TU;Name=TU2981_TU;IncludedSubFeatures=TU2981_5UTR,TU2981_5UTR,TU2981_CDS,TU2981_3UTR
BA000022.2	Hess	TU	3207139	3207276	0	+	.	ID=TU2982_TU;Name=TU2982_TU;IncludedSubFeatures=TU2982_CDS,TU2982_CDS
BA000022.2	DDBJ	gene	3207272	3208696	.	-	.	ID=gene2861;Name=sll0503;gbkey=Gene;gene=sll0503;gene_biotype=protein_coding
BA000022.2	DDBJ	CDS	3207272	3208696	.	-	0	ID=cds2861;Parent=gene2861;Dbxref=NCBI_GP:BAA10832.1;Name=BAA10832.1;Note=ORF_ID:sll0503%3B~unknown protein;gbkey=CDS;gene=sll0503;product=BAA10832.1;protein_id=BAA10832.1;transl_table=11
BA000022.2	Hess	TU	3207277	3207536	0	+	.	ID=TU2983_TU;Name=TU2983_TU;IncludedSubFeatures=TU2983_CDS,TU2983_CDS
BA000022.2	Hess	TU	3207503	3210538	0	-	.	ID=TU2984_TU;Name=TU2984_TU;IncludedSubFeatures=TU2984_5UTR,TU2984_5UTR,TU2984_CDS
BA000022.2	DDBJ	gene	3210650	3211606	.	-	.	ID=gene2863;Name=sll0501;gbkey=Gene;gene=sll0501;gene_biotype=protein_coding
BA000022.2	DDBJ	CDS	3210650	3211606	.	-	0	ID=cds2863;Parent=gene2863;Dbxref=NCBI_GP:BAA10834.1;Name=BAA10834.1;Note=ORF_ID:sll0501%3B~hypothetical protein;gbkey=CDS;gene=sll0501;product=BAA10834.1;protein_id=BAA10834.1;transl_table=11
BA000022.2	Hess	TU	3210885	3211046	0	+	.	ID=TU2985_TU;Name=TU2985_TU;IncludedSubFeatures=TU2985_CDS,TU2985_CDS
BA000022.2	Hess	TU	3210908	3211251	0	-	.	ID=TU2986_TU;Name=TU2986_TU;IncludedSubFeatures=TU2986_CDS,TU2986_CDS
BA000022.2	Hess	TU	3211686	3211885	0	+	.	ID=TU2987_TU;Name=TU2987_TU;IncludedSubFeatures=TU2987_5UTR,TU2987_5UTR,TU2987_CDS
BA000022.2	Hess	TU	3211691	3211790	0	-	.	ID=TU2988_TU;Name=TU2988_TU;IncludedSubFeatures=TU2988_CDS,TU2988_CDS
BA000022.2	DDBJ	gene	3211808	3212518	.	+	.	ID=gene2864;Name=slr0541;gbkey=Gene;gene=slr0541;gene_biotype=protein_coding
BA000022.2	DDBJ	CDS	3211808	3212518	.	+	0	ID=cds2864;Parent=gene2864;Dbxref=NCBI_GP:BAA10835.1;Name=BAA10835.1;Note=ORF_ID:slr0541%3B~hypothetical protein;gbkey=CDS;gene=slr0541;product=BAA10835.1;protein_id=BAA10835.1;transl_table=11
BA000022.2	Hess	TU	3212568	3214825	0	+	.	ID=TU2989_TU;Name=TU2989_TU;IncludedSubFeatures=TU2989_5UTR,TU2989_5UTR,TU2989_CDS,TU2989_3UTR
BA000022.2	Hess	TU	3212825	3213019	0	-	.	ID=TU2990_TU;Name=TU2990_TU;IncludedSubFeatures=TU2990_CDS,TU2990_CDS
BA000022.2	DDBJ	gene	3214581	3217427	.	-	.	ID=gene2867;Name=sll0499;gbkey=Gene;gene=sll0499;gene_biotype=protein_coding
BA000022.2	DDBJ	CDS	3214581	3217427	.	-	0	ID=cds2867;Parent=gene2867;Dbxref=NCBI_GP:BAA10838.1;Name=BAA10838.1;Note=ORF_ID:sll0499%3B~unknown protein;gbkey=CDS;gene=sll0499;product=BAA10838.1;protein_id=BAA10838.1;transl_table=11
BA000022.2	Hess	TU	3217810	3218837	0	+	.	ID=TU2991_TU;Name=TU2991_TU;IncludedSubFeatures=TU2991_5UTR,TU2991_5UTR,TU2991_CDS,TU2991_3UTR
BA000022.2	Hess	TU	3218368	3219205	0	-	.	ID=TU2992_TU;Name=TU2992_TU;IncludedSubFeatures=TU2992_5UTR,TU2992_5UTR,TU2992_CDS,TU2992_3UTR
BA000022.2	DDBJ	gene	3219158	3219985	.	-	.	ID=gene2870;Name=sll0497;gbkey=Gene;gene=sll0497;gene_biotype=protein_coding
BA000022.2	DDBJ	CDS	3219158	3219985	.	-	0	ID=cds2870;Parent=gene2870;Dbxref=NCBI_GP:BAA10841.1;Name=BAA10841.1;Note=ORF_ID:sll0497%3B~unknown protein;gbkey=CDS;gene=sll0497;product=BAA10841.1;protein_id=BAA10841.1;transl_table=11
BA000022.2	Hess	TU	3219734	3220034	0	-	.	ID=TU2993_TU;Name=TU2993_TU;IncludedSubFeatures=TU2993_5UTR,TU2993_5UTR,TU2993_CDS
BA000022.2	Hess	TU	3220111	3220251	0	+	.	ID=TU2994_TU;Name=TU2994_TU;IncludedSubFeatures=TU2994_5UTR,TU2994_5UTR,TU2994_CDS
BA000022.2	DDBJ	gene	3220162	3221106	.	+	.	ID=gene2871;Name=slr0545;gbkey=Gene;gene=slr0545;gene_biotype=protein_coding
BA000022.2	DDBJ	CDS	3220162	3221106	.	+	0	ID=cds2871;Parent=gene2871;Dbxref=NCBI_GP:BAA10842.1;Name=BAA10842.1;Note=ORF_ID:slr0545;gbkey=CDS;gene=slr0545;product=auxin-induced protein;protein_id=BAA10842.1;transl_table=11
BA000022.2	Hess	TU	3221065	3221166	0	-	.	ID=TU2995_TU;Name=TU2995_TU;IncludedSubFeatures=TU2995_CDS,TU2995_CDS
BA000022.2	DDBJ	gene	3221251	3222435	.	-	.	ID=gene2872;Name=sll0496;gbkey=Gene;gene=sll0496;gene_biotype=protein_coding
BA000022.2	DDBJ	CDS	3221251	3222435	.	-	0	ID=cds2872;Parent=gene2872;Dbxref=NCBI_GP:BAA10843.1;Name=BAA10843.1;Note=ORF_ID:sll0496%3B~unknown protein;gbkey=CDS;gene=sll0496;product=BAA10843.1;protein_id=BAA10843.1;transl_table=11
BA000022.2	Hess	TU	3222295	3223900	0	-	.	ID=TU2996_TU;Name=TU2996_TU;IncludedSubFeatures=TU2996_5UTR,TU2996_5UTR,TU2996_CDS
BA000022.2	DDBJ	gene	3222476	3224017	.	-	.	ID=gene2873;Name=asnS;gbkey=Gene;gene=asnS;gene_biotype=protein_coding
BA000022.2	DDBJ	CDS	3222476	3224017	.	-	0	ID=cds2873;Parent=gene2873;Dbxref=NCBI_GP:BAA10844.1;Name=BAA10844.1;Note=ORF_ID:sll0495;gbkey=CDS;gene=asnS;product=asparaginyl-tRNA synthetase;protein_id=BAA10844.1;transl_table=11
BA000022.2	Hess	TU	3224043	3224936	0	+	.	ID=TU2997_TU;Name=TU2997_TU;IncludedSubFeatures=TU2997_5UTR,TU2997_5UTR,TU2997_CDS,TU2997_3UTR
BA000022.2	Hess	TU	3224319	3224418	0	-	.	ID=TU2998_TU;Name=TU2998_TU;IncludedSubFeatures=TU2998_CDS,TU2998_CDS
BA000022.2	DDBJ	gene	3224429	3225334	.	-	.	ID=gene2874;Name=sll0494;gbkey=Gene;gene=sll0494;gene_biotype=protein_coding
BA000022.2	DDBJ	CDS	3224429	3225334	.	-	0	ID=cds2874;Parent=gene2874;Dbxref=NCBI_GP:BAA10845.1;Name=BAA10845.1;Note=ORF_ID:sll0494%3B~unknown protein;gbkey=CDS;gene=sll0494;product=BAA10845.1;protein_id=BAA10845.1;transl_table=11
BA000022.2	Hess	TU	3225298	3227319	0	-	.	ID=TU2999_TU;Name=TU2999_TU;IncludedSubFeatures=TU2999_5UTR,TU2999_5UTR,TU2999_CDS
BA000022.2	Hess	TU	3226534	3226635	0	+	.	ID=TU3000_TU;Name=TU3000_TU;IncludedSubFeatures=TU3000_CDS,TU3000_CDS
BA000022.2	Hess	TU	3227346	3227445	0	+	.	ID=TU3001_TU;Name=TU3001_TU;IncludedSubFeatures=TU3001_CDS,TU3001_CDS
BA000022.2	DDBJ	gene	3227379	3227909	.	-	.	ID=gene2877;Name=purE;gbkey=Gene;gene=purE;gene_biotype=protein_coding
BA000022.2	DDBJ	CDS	3227379	3227909	.	-	0	ID=cds2877;Parent=gene2877;Dbxref=NCBI_GP:BAA10848.1;Name=BAA10848.1;Note=ORF_ID:sll0901%3B~gene:purE or ade6;gbkey=CDS;gene=purE;product=phosphoribosylaminoimidazole carboxylase;protein_id=BAA10848.1;transl_table=11
BA000022.2	Hess	TU	3227526	3227962	0	-	.	ID=TU3002_TU;Name=TU3002_TU;IncludedSubFeatures=TU3002_5UTR,TU3002_5UTR,TU3002_CDS
BA000022.2	Hess	TU	3227959	3229656	0	+	.	ID=TU3003_TU;Name=TU3003_TU;IncludedSubFeatures=TU3003_5UTR,TU3003_5UTR,TU3003_CDS,TU3003_3UTR
BA000022.2	Hess	TU	3228606	3228705	0	-	.	ID=TU3004_TU;Name=TU3004_TU;IncludedSubFeatures=TU3004_CDS,TU3004_CDS
BA000022.2	Hess	TU	3229657	3230926	0	+	.	ID=TU3005_TU;Name=TU3005_TU;IncludedSubFeatures=TU3005_5UTR,TU3005_5UTR,TU3005_CDS,TU3005_3UTR
BA000022.2	Hess	TU	3230927	3233268	0	+	.	ID=TU3006_TU;Name=TU3006_TU;IncludedSubFeatures=TU3006_5UTR,TU3006_5UTR,TU3006_CDS,TU3006_3UTR
BA000022.2	Hess	TU	3232610	3232711	0	-	.	ID=TU3007_TU;Name=TU3007_TU;IncludedSubFeatures=TU3007_CDS,TU3007_CDS
BA000022.2	Hess	TU	3232876	3233035	0	-	.	ID=TU3008_TU;Name=TU3008_TU;IncludedSubFeatures=TU3008_CDS,TU3008_CDS
BA000022.2	Hess	TU	3233036	3235209	0	-	.	ID=TU3009_TU;Name=TU3009_TU;IncludedSubFeatures=TU3009_5UTR,TU3009_5UTR,TU3009_CDS,TU3009_3UTR
BA000022.2	Hess	TU	3235210	3235351	0	-	.	ID=TU3010_TU;Name=TU3010_TU;IncludedSubFeatures=TU3010_CDS,TU3010_CDS
BA000022.2	Hess	TU	3235352	3235443	0	-	.	ID=TU3011_TU;Name=TU3011_TU;IncludedSubFeatures=TU3011_CDS,TU3011_CDS
BA000022.2	Hess	TU	3235409	3236327	0	+	.	ID=TU3012_TU;Name=TU3012_TU;IncludedSubFeatures=TU3012_5UTR,TU3012_5UTR,TU3012_CDS,TU3012_3UTR
BA000022.2	Hess	TU	3235544	3238302	0	-	.	ID=TU3013_TU;Name=TU3013_TU;IncludedSubFeatures=TU3013_5UTR,TU3013_5UTR,TU3013_CDS,TU3013_3UTR
BA000022.2	DDBJ	gene	3238365	3238868	.	-	.	ID=gene2890;Name=sll0896;gbkey=Gene;gene=sll0896;gene_biotype=protein_coding
BA000022.2	DDBJ	CDS	3238365	3238868	.	-	0	ID=cds2890;Parent=gene2890;Dbxref=NCBI_GP:BAA10861.1;Name=BAA10861.1;Note=ORF_ID:sll0896;gbkey=CDS;gene=sll0896;product=Holliday juction resolvase%3B RuvC;protein_id=BAA10861.1;transl_table=11
BA000022.2	Hess	TU	3238594	3240097	0	-	.	ID=TU3014_TU;Name=TU3014_TU;IncludedSubFeatures=TU3014_5UTR,TU3014_5UTR,TU3014_CDS
BA000022.2	DDBJ	gene	3240181	3241068	.	+	.	ID=gene2892;Name=trpC;gbkey=Gene;gene=trpC;gene_biotype=protein_coding
BA000022.2	DDBJ	CDS	3240181	3241068	.	+	0	ID=cds2892;Parent=gene2892;Dbxref=NCBI_GP:BAA10863.1;Name=BAA10863.1;Note=ORF_ID:slr0546;gbkey=CDS;gene=trpC;product=indole-3-glycerol phosphate synthase;protein_id=BAA10863.1;transl_table=11
BA000022.2	DDBJ	gene	3241089	3242714	.	-	.	ID=gene2893;Name=amt3;gbkey=Gene;gene=amt3;gene_biotype=protein_coding
BA000022.2	DDBJ	CDS	3241089	3242714	.	-	0	ID=cds2893;Parent=gene2893;Dbxref=NCBI_GP:BAA10864.1;Name=BAA10864.1;Note=ORF_ID:sll0537;gbkey=CDS;gene=amt3;product=ammonium/methylammonium permease;protein_id=BAA10864.1;transl_table=11
BA000022.2	Hess	TU	3242293	3243838	0	-	.	ID=TU3015_TU;Name=TU3015_TU;IncludedSubFeatures=TU3015_5UTR,TU3015_5UTR,TU3015_CDS
BA000022.2	Hess	TU	3243839	3243964	0	-	.	ID=TU3016_TU;Name=TU3016_TU;IncludedSubFeatures=TU3016_CDS,TU3016_CDS,TU3016_3UTR
BA000022.2	Hess	TU	3243965	3246232	0	-	.	ID=TU3017_TU;Name=TU3017_TU;IncludedSubFeatures=TU3017_5UTR,TU3017_5UTR,TU3017_CDS,TU3017_3UTR
BA000022.2	Hess	TU	3245968	3246209	0	+	.	ID=TU3018_TU;Name=TU3018_TU;IncludedSubFeatures=TU3018_CDS,TU3018_CDS
BA000022.2	Hess	TU	3246233	3248009	0	-	.	ID=TU3019_TU;Name=TU3019_TU;IncludedSubFeatures=TU3019_5UTR,TU3019_5UTR,TU3019_CDS,TU3019_3UTR
BA000022.2	Hess	TU	3247851	3247936	0	+	.	ID=TU3020_TU;Name=TU3020_TU;IncludedSubFeatures=TU3020_CDS,TU3020_CDS
BA000022.2	Hess	TU	3247937	3250529	0	+	.	ID=TU3021_TU;Name=TU3021_TU;IncludedSubFeatures=TU3021_5UTR,TU3021_5UTR,TU3021_CDS,TU3021_3UTR
BA000022.2	Hess	TU	3250530	3254516	0	+	.	ID=TU3022_TU;Name=TU3022_TU;IncludedSubFeatures=TU3022_5UTR,TU3022_5UTR,TU3022_CDS,TU3022_3UTR
BA000022.2	Hess	TU	3254517	3255016	0	+	.	ID=TU3023_TU;Name=TU3023_TU;IncludedSubFeatures=TU3023_5UTR,TU3023_5UTR,TU3023_CDS
BA000022.2	DDBJ	gene	3254560	3257670	.	+	.	ID=gene2903;Name=slr0554;gbkey=Gene;gene=slr0554;gene_biotype=protein_coding
BA000022.2	DDBJ	CDS	3254560	3257670	.	+	0	ID=cds2903;Parent=gene2903;Dbxref=NCBI_GP:BAA10874.1;Name=BAA10874.1;Note=ORF_ID:slr0554%3B~hypothetical protein;gbkey=CDS;gene=slr0554;product=BAA10874.1;protein_id=BAA10874.1;transl_table=11
BA000022.2	Hess	TU	3257147	3259922	0	-	.	ID=TU3024_TU;Name=TU3024_TU;IncludedSubFeatures=TU3024_5UTR,TU3024_5UTR,TU3024_CDS,TU3024_3UTR
BA000022.2	Hess	TU	3259974	3261276	0	-	.	ID=TU3025_TU;Name=TU3025_TU;IncludedSubFeatures=TU3025_5UTR,TU3025_5UTR,TU3025_CDS
BA000022.2	Hess	TU	3261277	3261447	0	-	.	ID=TU3026_TU;Name=TU3026_TU;IncludedSubFeatures=TU3026_CDS,TU3026_CDS
BA000022.2	Hess	TU	3261377	3262249	0	+	.	ID=TU3027_TU;Name=TU3027_TU;IncludedSubFeatures=TU3027_5UTR,TU3027_5UTR,TU3027_CDS,TU3027_3UTR
BA000022.2	Hess	TU	3261487	3261597	0	-	.	ID=TU3028_TU;Name=TU3028_TU;IncludedSubFeatures=TU3028_CDS,TU3028_CDS
BA000022.2	Hess	TU	3261598	3261854	0	-	.	ID=TU3029_TU;Name=TU3029_TU;IncludedSubFeatures=TU3029_CDS,TU3029_CDS
BA000022.2	Hess	TU	3261855	3262465	0	-	.	ID=TU3030_TU;Name=TU3030_TU;IncludedSubFeatures=TU3030_5UTR,TU3030_5UTR,TU3030_CDS,TU3030_3UTR
BA000022.2	Hess	TU	3262466	3264154	0	-	.	ID=TU3031_TU;Name=TU3031_TU;IncludedSubFeatures=TU3031_5UTR,TU3031_5UTR,TU3031_CDS,TU3031_3UTR
BA000022.2	Hess	TU	3262984	3263149	0	+	.	ID=TU3032_TU;Name=TU3032_TU;IncludedSubFeatures=TU3032_CDS,TU3032_CDS
BA000022.2	DDBJ	gene	3264290	3267022	.	+	.	ID=gene2910;Name=valS;gbkey=Gene;gene=valS;gene_biotype=protein_coding
BA000022.2	DDBJ	CDS	3264290	3267022	.	+	0	ID=cds2910;Parent=gene2910;Dbxref=NCBI_GP:BAA10881.1;Name=BAA10881.1;Note=ORF_ID:slr0557;gbkey=CDS;gene=valS;product=valyl-tRNA synthetase;protein_id=BAA10881.1;transl_table=11
BA000022.2	Hess	TU	3264680	3264985	0	-	.	ID=TU3033_TU;Name=TU3033_TU;IncludedSubFeatures=TU3033_CDS,TU3033_CDS
BA000022.2	Hess	TU	3265391	3267216	0	+	.	ID=TU3034_TU;Name=TU3034_TU;IncludedSubFeatures=TU3034_CDS,TU3034_CDS
BA000022.2	Hess	TU	3266630	3270252	0	-	.	ID=TU3035_TU;Name=TU3035_TU;IncludedSubFeatures=TU3035_5UTR,TU3035_5UTR,TU3035_CDS,TU3035_3UTR
BA000022.2	Hess	TU	3267667	3268077	0	+	.	ID=TU3036_TU;Name=TU3036_TU;IncludedSubFeatures=TU3036_CDS,TU3036_CDS
BA000022.2	Hess	TU	3270322	3271313	0	+	.	ID=TU3037_TU;Name=TU3037_TU;IncludedSubFeatures=TU3037_5UTR,TU3037_5UTR,TU3037_CDS
BA000022.2	DDBJ	gene	3270451	3271596	.	+	.	ID=gene2915;Name=pyrD;gbkey=Gene;gene=pyrD;gene_biotype=protein_coding
BA000022.2	DDBJ	CDS	3270451	3271596	.	+	0	ID=cds2915;Parent=gene2915;Dbxref=NCBI_GP:BAA18627.2;Name=BAA18627.2;Note=ORF_ID:slr1418;gbkey=CDS;gene=pyrD;product=dihydroorotate dehydrogenase;protein_id=BAA18627.2;transl_table=11
BA000022.2	Hess	TU	3271583	3272335	0	+	.	ID=TU3038_TU;Name=TU3038_TU;IncludedSubFeatures=TU3038_5UTR,TU3038_5UTR,TU3038_CDS
BA000022.2	DDBJ	gene	3272165	3273442	.	+	.	ID=gene2917;Name=slr1420;gbkey=Gene;gene=slr1420;gene_biotype=protein_coding
BA000022.2	DDBJ	CDS	3272165	3273442	.	+	0	ID=cds2917;Parent=gene2917;Dbxref=NCBI_GP:BAA18629.1;Name=BAA18629.1;Note=ORF_ID:slr1420%3B~unknown protein;gbkey=CDS;gene=slr1420;product=BAA18629.1;protein_id=BAA18629.1;transl_table=11
BA000022.2	Hess	TU	3273485	3274611	0	+	.	ID=TU3039_TU;Name=TU3039_TU;IncludedSubFeatures=TU3039_5UTR,TU3039_5UTR,TU3039_CDS,TU3039_3UTR
BA000022.2	Hess	TU	3273940	3277957	0	-	.	ID=TU3040_TU;Name=TU3040_TU;IncludedSubFeatures=TU3040_5UTR,TU3040_5UTR,TU3040_CDS,TU3040_3UTR
BA000022.2	Hess	TU	3274957	3275116	0	+	.	ID=TU3041_TU;Name=TU3041_TU;IncludedSubFeatures=TU3041_CDS,TU3041_CDS
BA000022.2	Hess	TU	3278019	3279185	0	-	.	ID=TU3042_TU;Name=TU3042_TU;IncludedSubFeatures=TU3042_5UTR,TU3042_5UTR,TU3042_CDS,TU3042_3UTR
BA000022.2	Hess	TU	3278638	3278799	0	+	.	ID=TU3043_TU;Name=TU3043_TU;IncludedSubFeatures=TU3043_CDS,TU3043_CDS
BA000022.2	Hess	TU	3279136	3279279	0	+	.	ID=TU3044_TU;Name=TU3044_TU;IncludedSubFeatures=TU3044_CDS,TU3044_CDS
BA000022.2	Hess	TU	3279280	3279335	0	+	.	ID=TU3045_TU;Name=TU3045_TU;IncludedSubFeatures=TU3045_CDS,TU3045_CDS
BA000022.2	Hess	TU	3279336	3279387	0	+	.	ID=TU3046_TU;Name=TU3046_TU;IncludedSubFeatures=TU3046_CDS,TU3046_CDS
BA000022.2	Hess	TU	3279388	3282553	0	+	.	ID=TU3047_TU;Name=TU3047_TU;IncludedSubFeatures=TU3047_5UTR,TU3047_5UTR,TU3047_CDS,TU3047_3UTR
BA000022.2	Hess	TU	3280124	3280223	0	-	.	ID=TU3048_TU;Name=TU3048_TU;IncludedSubFeatures=TU3048_CDS,TU3048_CDS
BA000022.2	Hess	TU	3281710	3282986	0	-	.	ID=TU3049_TU;Name=TU3049_TU;IncludedSubFeatures=TU3049_5UTR,TU3049_5UTR,TU3049_CDS,TU3049_3UTR
BA000022.2	Hess	TU	3282554	3282655	0	+	.	ID=TU3050_TU;Name=TU3050_TU;IncludedSubFeatures=TU3050_CDS,TU3050_CDS
BA000022.2	Hess	TU	3282987	3283445	0	-	.	ID=TU3051_TU;Name=TU3051_TU;IncludedSubFeatures=TU3051_5UTR,TU3051_5UTR,TU3051_CDS,TU3051_3UTR
BA000022.2	Hess	TU	3283472	3284175	0	+	.	ID=TU3052_TU;Name=TU3052_TU;IncludedSubFeatures=TU3052_5UTR,TU3052_5UTR,TU3052_CDS
BA000022.2	Hess	TU	3283478	3284909	0	-	.	ID=TU3053_TU;Name=TU3053_TU;IncludedSubFeatures=TU3053_5UTR,TU3053_5UTR,TU3053_CDS,TU3053_3UTR
BA000022.2	Hess	TU	3284756	3284929	0	+	.	ID=TU3054_TU;Name=TU3054_TU;IncludedSubFeatures=TU3054_CDS,TU3054_CDS
BA000022.2	Hess	TU	3284910	3287268	0	-	.	ID=TU3055_TU;Name=TU3055_TU;IncludedSubFeatures=TU3055_5UTR,TU3055_5UTR,TU3055_CDS,TU3055_3UTR
BA000022.2	Hess	TU	3284930	3285364	0	+	.	ID=TU3056_TU;Name=TU3056_TU;IncludedSubFeatures=TU3056_CDS,TU3056_CDS,TU3056_3UTR
BA000022.2	Hess	TU	3287331	3289179	0	+	.	ID=TU3057_TU;Name=TU3057_TU;IncludedSubFeatures=TU3057_5UTR,TU3057_5UTR,TU3057_CDS
BA000022.2	Hess	TU	3288981	3290828	0	-	.	ID=TU3058_TU;Name=TU3058_TU;IncludedSubFeatures=TU3058_5UTR,TU3058_5UTR,TU3058_CDS,TU3058_3UTR
BA000022.2	Hess	TU	3289271	3289812	0	+	.	ID=TU3059_TU;Name=TU3059_TU;IncludedSubFeatures=TU3059_CDS,TU3059_CDS
BA000022.2	Hess	TU	3289813	3289914	0	+	.	ID=TU3060_TU;Name=TU3060_TU;IncludedSubFeatures=TU3060_CDS,TU3060_CDS
BA000022.2	Hess	TU	3290574	3291647	0	+	.	ID=TU3061_TU;Name=TU3061_TU;IncludedSubFeatures=TU3061_5UTR,TU3061_5UTR,TU3061_CDS
BA000022.2	DDBJ	gene	3291097	3291966	.	+	.	ID=gene2932;Name=slr1429;gbkey=Gene;gene=slr1429;gene_biotype=protein_coding
BA000022.2	DDBJ	CDS	3291097	3291966	.	+	0	ID=cds2932;Parent=gene2932;Dbxref=NCBI_GP:BAA18644.1;Name=BAA18644.1;Note=ORF_ID:slr1429%3B~unknown protein;gbkey=CDS;gene=slr1429;product=BAA18644.1;protein_id=BAA18644.1;transl_table=11
BA000022.2	Hess	TU	3291897	3292117	0	-	.	ID=TU3062_TU;Name=TU3062_TU;IncludedSubFeatures=TU3062_5UTR,TU3062_5UTR,TU3062_CDS,TU3062_3UTR
BA000022.2	Hess	TU	3292118	3292966	0	-	.	ID=TU3063_TU;Name=TU3063_TU;IncludedSubFeatures=TU3063_5UTR,TU3063_5UTR,TU3063_CDS,TU3063_3UTR
BA000022.2	Hess	TU	3293021	3294627	0	+	.	ID=TU3064_TU;Name=TU3064_TU;IncludedSubFeatures=TU3064_5UTR,TU3064_5UTR,TU3064_CDS,TU3064_3UTR
BA000022.2	Hess	TU	3293839	3295276	0	-	.	ID=TU3065_TU;Name=TU3065_TU;IncludedSubFeatures=TU3065_5UTR,TU3065_5UTR,TU3065_CDS,TU3065_3UTR
BA000022.2	Hess	TU	3294628	3294740	0	+	.	ID=TU3066_TU;Name=TU3066_TU;IncludedSubFeatures=TU3066_CDS,TU3066_CDS
BA000022.2	Hess	TU	3295277	3296429	0	-	.	ID=TU3067_TU;Name=TU3067_TU;IncludedSubFeatures=TU3067_5UTR,TU3067_5UTR,TU3067_CDS,TU3067_3UTR
BA000022.2	Hess	TU	3296411	3296842	0	+	.	ID=TU3068_TU;Name=TU3068_TU;IncludedSubFeatures=TU3068_5UTR,TU3068_5UTR,TU3068_CDS
BA000022.2	DDBJ	gene	3296462	3297247	.	+	.	ID=gene2937;Name=slr1451;gbkey=Gene;gene=slr1451;gene_biotype=protein_coding
BA000022.2	DDBJ	CDS	3296462	3297247	.	+	0	ID=cds2937;Parent=gene2937;Dbxref=NCBI_GP:BAA18649.1;Name=BAA18649.1;Note=ORF_ID:slr1451%3B~unknown protein;gbkey=CDS;gene=slr1451;product=BAA18649.1;protein_id=BAA18649.1;transl_table=11
BA000022.2	Hess	TU	3296914	3297220	0	+	.	ID=TU3069_TU;Name=TU3069_TU;IncludedSubFeatures=TU3069_CDS,TU3069_CDS
BA000022.2	Hess	TU	3297319	3298147	0	-	.	ID=TU3070_TU;Name=TU3070_TU;IncludedSubFeatures=TU3070_5UTR,TU3070_5UTR,TU3070_CDS
BA000022.2	DDBJ	gene	3298326	3299384	.	+	.	ID=gene2939;Name=sbpA;gbkey=Gene;gene=sbpA;gene_biotype=protein_coding
BA000022.2	DDBJ	CDS	3298326	3299384	.	+	0	ID=cds2939;Parent=gene2939;Dbxref=NCBI_GP:BAA18651.1;Name=BAA18651.1;Note=ORF_ID:slr1452;gbkey=CDS;gene=sbpA;product=sulfate binding protein%3B SbpA;protein_id=BAA18651.1;transl_table=11
BA000022.2	DDBJ	gene	3299421	3299714	.	+	.	ID=gene2940;Name=ssr2439;gbkey=Gene;gene=ssr2439;gene_biotype=protein_coding
BA000022.2	DDBJ	CDS	3299421	3299714	.	+	0	ID=cds2940;Parent=gene2940;Dbxref=NCBI_GP:BAA18652.1;Name=BAA18652.1;Note=ORF_ID:ssr2439%3B~hypothetical protein;gbkey=CDS;gene=ssr2439;product=BAA18652.1;protein_id=BAA18652.1;transl_table=11
BA000022.2	DDBJ	gene	3299716	3300576	.	+	.	ID=gene2941;Name=cysT;gbkey=Gene;gene=cysT;gene_biotype=protein_coding
BA000022.2	DDBJ	CDS	3299716	3300576	.	+	0	ID=cds2941;Parent=gene2941;Dbxref=NCBI_GP:BAA18653.1;Name=BAA18653.1;Note=ORF_ID:slr1453;gbkey=CDS;gene=cysT;product=sulfate transport system permease protein;protein_id=BAA18653.1;transl_table=11
BA000022.2	DDBJ	gene	3300563	3301393	.	+	.	ID=gene2942;Name=cysW;gbkey=Gene;gene=cysW;gene_biotype=protein_coding
BA000022.2	DDBJ	CDS	3300563	3301393	.	+	0	ID=cds2942;Parent=gene2942;Dbxref=NCBI_GP:BAA18654.1;Name=BAA18654.1;Note=ORF_ID:slr1454;gbkey=CDS;gene=cysW;product=sulfate transport system permease protein;protein_id=BAA18654.1;transl_table=11
BA000022.2	DDBJ	gene	3301555	3302622	.	+	.	ID=gene2943;Name=cysA;gbkey=Gene;gene=cysA;gene_biotype=protein_coding
BA000022.2	DDBJ	CDS	3301555	3302622	.	+	0	ID=cds2943;Parent=gene2943;Dbxref=NCBI_GP:BAA18655.1;Name=BAA18655.1;Note=ORF_ID:slr1455;gbkey=CDS;gene=cysA;product=sulfate transport system permease protein;protein_id=BAA18655.1;transl_table=11
BA000022.2	Hess	TU	3302061	3302461	0	+	.	ID=TU3071_TU;Name=TU3071_TU;IncludedSubFeatures=TU3071_CDS,TU3071_CDS
BA000022.2	Hess	TU	3302442	3302697	0	-	.	ID=TU3072_TU;Name=TU3072_TU;IncludedSubFeatures=TU3072_CDS,TU3072_CDS
BA000022.2	Hess	TU	3302646	3302948	0	+	.	ID=TU3073_TU;Name=TU3073_TU;IncludedSubFeatures=TU3073_5UTR,TU3073_5UTR,TU3073_CDS
BA000022.2	DDBJ	gene	3302812	3303339	.	+	.	ID=gene2944;Name=slr1456;gbkey=Gene;gene=slr1456;gene_biotype=protein_coding
BA000022.2	DDBJ	CDS	3302812	3303339	.	+	0	ID=cds2944;Parent=gene2944;Dbxref=NCBI_GP:BAA18656.1;Name=BAA18656.1;Note=ORF_ID:slr1456;gbkey=CDS;gene=slr1456;product=general secretion pathway protein G;protein_id=BAA18656.1;transl_table=11
BA000022.2	DDBJ	gene	3303481	3304680	.	+	.	ID=gene2945;Name=chrA;gbkey=Gene;gene=chrA;gene_biotype=protein_coding
BA000022.2	DDBJ	CDS	3303481	3304680	.	+	0	ID=cds2945;Parent=gene2945;Dbxref=NCBI_GP:BAA18657.1;Name=BAA18657.1;Note=ORF_ID:slr1457;gbkey=CDS;gene=chrA;product=chromate transport protein;protein_id=BAA18657.1;transl_table=11
BA000022.2	Hess	TU	3304519	3304618	0	+	.	ID=TU3074_TU;Name=TU3074_TU;IncludedSubFeatures=TU3074_CDS,TU3074_CDS
BA000022.2	Hess	TU	3304733	3304834	0	-	.	ID=TU3075_TU;Name=TU3075_TU;IncludedSubFeatures=TU3075_CDS,TU3075_CDS
BA000022.2	Hess	TU	3304810	3305644	0	+	.	ID=TU3076_TU;Name=TU3076_TU;IncludedSubFeatures=TU3076_5UTR,TU3076_5UTR,TU3076_CDS,TU3076_3UTR
BA000022.2	DDBJ	gene	3305654	3308773	.	-	.	ID=gene2947;Name=sll1366;gbkey=Gene;gene=sll1366;gene_biotype=protein_coding
BA000022.2	DDBJ	CDS	3305654	3308773	.	-	0	ID=cds2947;Parent=gene2947;Dbxref=NCBI_GP:BAA18659.1;Name=BAA18659.1;Note=ORF_ID:sll1366;gbkey=CDS;gene=sll1366;product=helicase of the snf2/rad54 family;protein_id=BAA18659.1;transl_table=11
BA000022.2	Hess	TU	3306609	3306710	0	+	.	ID=TU3077_TU;Name=TU3077_TU;IncludedSubFeatures=TU3077_CDS,TU3077_CDS
BA000022.2	Hess	TU	3308309	3308792	0	-	.	ID=TU3078_TU;Name=TU3078_TU;IncludedSubFeatures=TU3078_5UTR,TU3078_5UTR,TU3078_CDS
BA000022.2	Hess	TU	3308828	3309637	0	+	.	ID=TU3079_TU;Name=TU3079_TU;IncludedSubFeatures=TU3079_5UTR,TU3079_5UTR,TU3079_CDS,TU3079_3UTR
BA000022.2	DDBJ	gene	3309530	3311431	.	-	.	ID=gene2949;Name=sll1365;gbkey=Gene;gene=sll1365;gene_biotype=protein_coding
BA000022.2	DDBJ	CDS	3309530	3311431	.	-	0	ID=cds2949;Parent=gene2949;Dbxref=NCBI_GP:BAA18661.1;Name=BAA18661.1;Note=ORF_ID:sll1365%3B~unknown protein;gbkey=CDS;gene=sll1365;product=BAA18661.1;protein_id=BAA18661.1;transl_table=11
BA000022.2	Hess	TU	3311139	3311508	0	-	.	ID=TU3080_TU;Name=TU3080_TU;IncludedSubFeatures=TU3080_5UTR,TU3080_5UTR,TU3080_CDS
BA000022.2	Hess	TU	3311619	3311772	0	+	.	ID=TU3081_TU;Name=TU3081_TU;IncludedSubFeatures=TU3081_5UTR,TU3081_5UTR,TU3081_CDS
BA000022.2	DDBJ	gene	3311660	3313345	.	+	.	ID=gene2950;Name=slr1462;gbkey=Gene;gene=slr1462;gene_biotype=protein_coding
BA000022.2	DDBJ	CDS	3311660	3313345	.	+	0	ID=cds2950;Parent=gene2950;Dbxref=NCBI_GP:BAA18662.1;Name=BAA18662.1;Note=ORF_ID:slr1462%3B~unknown protein;gbkey=CDS;gene=slr1462;product=BAA18662.1;protein_id=BAA18662.1;transl_table=11
BA000022.2	Hess	TU	3312714	3313696	0	-	.	ID=TU3082_TU;Name=TU3082_TU;IncludedSubFeatures=TU3082_CDS,TU3082_CDS
BA000022.2	Hess	TU	3313507	3315761	0	+	.	ID=TU3083_TU;Name=TU3083_TU;IncludedSubFeatures=TU3083_5UTR,TU3083_5UTR,TU3083_CDS,TU3083_3UTR
BA000022.2	Hess	TU	3315762	3316028	0	+	.	ID=TU3084_TU;Name=TU3084_TU;IncludedSubFeatures=TU3084_5UTR,TU3084_5UTR,TU3084_CDS
BA000022.2	DDBJ	gene	3315938	3316735	.	+	.	ID=gene2952;Name=slr1464;gbkey=Gene;gene=slr1464;gene_biotype=protein_coding
BA000022.2	DDBJ	CDS	3315938	3316735	.	+	0	ID=cds2952;Parent=gene2952;Dbxref=NCBI_GP:BAA18664.1;Name=BAA18664.1;Note=ORF_ID:slr1464%3B~hypothetical protein;gbkey=CDS;gene=slr1464;product=BAA18664.1;protein_id=BAA18664.1;transl_table=11
BA000022.2	Hess	TU	3316679	3317157	0	-	.	ID=TU3085_TU;Name=TU3085_TU;IncludedSubFeatures=TU3085_CDS,TU3085_CDS,TU3085_3UTR
BA000022.2	Hess	TU	3317158	3317628	0	-	.	ID=TU3086_TU;Name=TU3086_TU;IncludedSubFeatures=TU3086_5UTR,TU3086_5UTR,TU3086_CDS
BA000022.2	Hess	TU	3317629	3318737	0	-	.	ID=TU3087_TU;Name=TU3087_TU;IncludedSubFeatures=TU3087_5UTR,TU3087_5UTR,TU3087_CDS,TU3087_3UTR
BA000022.2	DDBJ	gene	3317701	3318804	.	-	.	ID=gene2954;Name=ilvC;gbkey=Gene;gene=ilvC;gene_biotype=protein_coding
BA000022.2	DDBJ	CDS	3317701	3318804	.	-	0	ID=cds2954;Parent=gene2954;Dbxref=NCBI_GP:BAA18666.1;Name=BAA18666.1;Note=ORF_ID:sll1363;gbkey=CDS;gene=ilvC;product=ketol-acid reductoisomerase;protein_id=BAA18666.1;transl_table=11
BA000022.2	Hess	TU	3318799	3320219	0	+	.	ID=TU3088_TU;Name=TU3088_TU;IncludedSubFeatures=TU3088_5UTR,TU3088_5UTR,TU3088_CDS,TU3088_3UTR
BA000022.2	DDBJ	gene	3320075	3321736	.	-	.	ID=gene2957;Name=nadB;gbkey=Gene;gene=nadB;gene_biotype=protein_coding
BA000022.2	DDBJ	CDS	3320075	3321736	.	-	0	ID=cds2957;Parent=gene2957;Dbxref=NCBI_GP:BAA18669.1;Name=BAA18669.1;Note=ORF_ID:sll0631;gbkey=CDS;gene=nadB;product=L-aspartate oxidase;protein_id=BAA18669.1;transl_table=11
BA000022.2	Hess	TU	3320919	3321760	0	-	.	ID=TU3089_TU;Name=TU3089_TU;IncludedSubFeatures=TU3089_5UTR,TU3089_5UTR,TU3089_CDS
BA000022.2	Hess	TU	3321271	3321478	0	+	.	ID=TU3090_TU;Name=TU3090_TU;IncludedSubFeatures=TU3090_CDS,TU3090_CDS
BA000022.2	Hess	TU	3321761	3322695	0	-	.	ID=TU3091_TU;Name=TU3091_TU;IncludedSubFeatures=TU3091_5UTR,TU3091_5UTR,TU3091_CDS,TU3091_3UTR
BA000022.2	DDBJ	gene	3322377	3322763	.	-	.	ID=gene2959;Name=psaK_sll0629;gbkey=Gene;gene=psaK;gene_biotype=protein_coding
BA000022.2	DDBJ	CDS	3322377	3322763	.	-	0	ID=cds2959;Parent=gene2959;Dbxref=NCBI_GP:BAA18671.1;Name=BAA18671.1;Note=ORF_ID:sll0629;gbkey=CDS;gene=psaK;product=photosystem I subunit X;protein_id=BAA18671.1;transl_table=11
BA000022.2	Hess	TU	3322717	3322943	0	-	.	ID=TU3092_TU;Name=TU3092_TU;IncludedSubFeatures=TU3092_5UTR,TU3092_5UTR,TU3092_CDS
BA000022.2	Hess	TU	3323053	3324618	0	+	.	ID=TU3093_TU;Name=TU3093_TU;IncludedSubFeatures=TU3093_5UTR,TU3093_5UTR,TU3093_CDS,TU3093_3UTR
BA000022.2	Hess	TU	3324333	3324977	0	-	.	ID=TU3094_TU;Name=TU3094_TU;IncludedSubFeatures=TU3094_CDS,TU3094_CDS
BA000022.2	Hess	TU	3324858	3330215	0	+	.	ID=TU3095_TU;Name=TU3095_TU;IncludedSubFeatures=TU3095_5UTR,TU3095_5UTR,TU3095_CDS
BA000022.2	Hess	TU	3330216	3331594	0	+	.	ID=TU3096_TU;Name=TU3096_TU;IncludedSubFeatures=TU3096_5UTR,TU3096_5UTR,TU3096_CDS,TU3096_3UTR
BA000022.2	Hess	TU	3331019	3331305	0	-	.	ID=TU3097_TU;Name=TU3097_TU;IncludedSubFeatures=TU3097_CDS,TU3097_CDS
BA000022.2	Hess	TU	3331595	3333020	0	+	.	ID=TU3098_TU;Name=TU3098_TU;IncludedSubFeatures=TU3098_5UTR,TU3098_5UTR,TU3098_CDS,TU3098_3UTR
BA000022.2	Hess	TU	3332565	3332881	0	-	.	ID=TU3099_TU;Name=TU3099_TU;IncludedSubFeatures=TU3099_CDS,TU3099_CDS
BA000022.2	Hess	TU	3332882	3333119	0	-	.	ID=TU3100_TU;Name=TU3100_TU;IncludedSubFeatures=TU3100_5UTR,TU3100_5UTR,TU3100_CDS,TU3100_3UTR
BA000022.2	Hess	TU	3333021	3333149	0	+	.	ID=TU3101_TU;Name=TU3101_TU;IncludedSubFeatures=TU3101_CDS,TU3101_CDS
BA000022.2	Hess	TU	3333208	3336395	0	+	.	ID=TU3102_TU;Name=TU3102_TU;IncludedSubFeatures=TU3102_5UTR,TU3102_5UTR,TU3102_CDS,TU3102_3UTR
BA000022.2	Hess	TU	3334985	3335414	0	-	.	ID=TU3103_TU;Name=TU3103_TU;IncludedSubFeatures=TU3103_CDS,TU3103_CDS
BA000022.2	Hess	TU	3335506	3335712	0	-	.	ID=TU3104_TU;Name=TU3104_TU;IncludedSubFeatures=TU3104_CDS,TU3104_CDS
BA000022.2	Hess	TU	3335800	3335934	0	-	.	ID=TU3105_TU;Name=TU3105_TU;IncludedSubFeatures=TU3105_CDS,TU3105_CDS
BA000022.2	Hess	TU	3336406	3338656	0	+	.	ID=TU3106_TU;Name=TU3106_TU;IncludedSubFeatures=TU3106_5UTR,TU3106_5UTR,TU3106_CDS,TU3106_3UTR
BA000022.2	Hess	TU	3338657	3339641	0	+	.	ID=TU3107_TU;Name=TU3107_TU;IncludedSubFeatures=TU3107_5UTR,TU3107_5UTR,TU3107_CDS,TU3107_3UTR
BA000022.2	Hess	TU	3339469	3342723	0	-	.	ID=TU3108_TU;Name=TU3108_TU;IncludedSubFeatures=TU3108_5UTR,TU3108_5UTR,TU3108_CDS,TU3108_3UTR
BA000022.2	Hess	TU	3342832	3345105	0	+	.	ID=TU3109_TU;Name=TU3109_TU;IncludedSubFeatures=TU3109_5UTR,TU3109_5UTR,TU3109_CDS,TU3109_3UTR
BA000022.2	Hess	TU	3343634	3343733	0	-	.	ID=TU3110_TU;Name=TU3110_TU;IncludedSubFeatures=TU3110_CDS,TU3110_CDS
BA000022.2	Hess	TU	3344885	3345806	0	-	.	ID=TU3111_TU;Name=TU3111_TU;IncludedSubFeatures=TU3111_5UTR,TU3111_5UTR,TU3111_CDS,TU3111_3UTR
BA000022.2	Hess	TU	3345807	3347760	0	-	.	ID=TU3112_TU;Name=TU3112_TU;IncludedSubFeatures=TU3112_5UTR,TU3112_5UTR,TU3112_CDS,TU3112_3UTR
BA000022.2	Hess	TU	3347045	3347146	0	+	.	ID=TU3113_TU;Name=TU3113_TU;IncludedSubFeatures=TU3113_CDS,TU3113_CDS
BA000022.2	Hess	TU	3347861	3348625	0	+	.	ID=TU3114_TU;Name=TU3114_TU;IncludedSubFeatures=TU3114_5UTR,TU3114_5UTR,TU3114_CDS,TU3114_3UTR
BA000022.2	Hess	TU	3348643	3352561	0	+	.	ID=TU3115_TU;Name=TU3115_TU;IncludedSubFeatures=TU3115_5UTR,TU3115_5UTR,TU3115_CDS,TU3115_3UTR
BA000022.2	Hess	TU	3351295	3351512	0	-	.	ID=TU3116_TU;Name=TU3116_TU;IncludedSubFeatures=TU3116_CDS,TU3116_CDS
BA000022.2	Hess	TU	3352562	3353808	0	+	.	ID=TU3117_TU;Name=TU3117_TU;IncludedSubFeatures=TU3117_5UTR,TU3117_5UTR,TU3117_CDS,TU3117_3UTR
BA000022.2	Hess	TU	3353847	3354203	0	+	.	ID=TU3118_TU;Name=TU3118_TU;IncludedSubFeatures=TU3118_CDS,TU3118_CDS
BA000022.2	Hess	TU	3353937	3358910	0	-	.	ID=TU3119_TU;Name=TU3119_TU;IncludedSubFeatures=TU3119_5UTR,TU3119_5UTR,TU3119_CDS,TU3119_3UTR
BA000022.2	Hess	TU	3358815	3359719	0	+	.	ID=TU3120_TU;Name=TU3120_TU;IncludedSubFeatures=TU3120_5UTR,TU3120_5UTR,TU3120_CDS
BA000022.2	Hess	TU	3358911	3359688	0	-	.	ID=TU3121_TU;Name=TU3121_TU;IncludedSubFeatures=TU3121_CDS,TU3121_CDS,TU3121_3UTR
BA000022.2	DDBJ	gene	3359578	3360579	.	+	.	ID=gene2985;Name=ddh;gbkey=Gene;gene=ddh;gene_biotype=protein_coding
BA000022.2	DDBJ	CDS	3359578	3360579	.	+	0	ID=cds2982;Parent=gene2985;Dbxref=NCBI_GP:BAA18694.1;Name=BAA18694.1;Note=ORF_ID:slr1556;gbkey=CDS;gene=ddh;product=2-hydroxyaciddehydrogenase;protein_id=BAA18694.1;transl_table=11
BA000022.2	Hess	TU	3359824	3360742	0	+	.	ID=TU3122_TU;Name=TU3122_TU;IncludedSubFeatures=TU3122_CDS,TU3122_CDS
BA000022.2	Hess	TU	3360482	3361998	0	-	.	ID=TU3123_TU;Name=TU3123_TU;IncludedSubFeatures=TU3123_5UTR,TU3123_5UTR,TU3123_CDS,TU3123_3UTR
BA000022.2	Hess	TU	3361898	3363739	0	+	.	ID=TU3124_TU;Name=TU3124_TU;IncludedSubFeatures=TU3124_5UTR,TU3124_5UTR,TU3124_CDS,TU3124_3UTR
BA000022.2	Hess	TU	3362468	3362859	0	-	.	ID=TU3125_TU;Name=TU3125_TU;IncludedSubFeatures=TU3125_CDS,TU3125_CDS
BA000022.2	DDBJ	gene	3363266	3365797	.	-	.	ID=gene2988;Name=sll1496;gbkey=Gene;gene=sll1496;gene_biotype=protein_coding
BA000022.2	DDBJ	CDS	3363266	3365797	.	-	0	ID=cds2985;Parent=gene2988;Dbxref=NCBI_GP:BAA18697.1;Name=BAA18697.1;Note=ORF_ID:sll1496;gbkey=CDS;gene=sll1496;product=mannose-1-phosphate guanyltransferase;protein_id=BAA18697.1;transl_table=11
BA000022.2	Hess	TU	3363918	3365822	0	-	.	ID=TU3126_TU;Name=TU3126_TU;IncludedSubFeatures=TU3126_5UTR,TU3126_5UTR,TU3126_CDS
BA000022.2	Hess	TU	3364055	3364719	0	+	.	ID=TU3127_TU;Name=TU3127_TU;IncludedSubFeatures=TU3127_CDS,TU3127_CDS
BA000022.2	Hess	TU	3365823	3366452	0	-	.	ID=TU3128_TU;Name=TU3128_TU;IncludedSubFeatures=TU3128_CDS,TU3128_CDS
BA000022.2	DDBJ	gene	3365944	3367137	.	-	.	ID=gene2989;Name=sll1495;gbkey=Gene;gene=sll1495;gene_biotype=protein_coding
BA000022.2	DDBJ	CDS	3365944	3367137	.	-	0	ID=cds2986;Parent=gene2989;Dbxref=NCBI_GP:BAA18698.1;Name=BAA18698.1;Note=ORF_ID:sll1495%3B~hypothetical protein;gbkey=CDS;gene=sll1495;product=BAA18698.1;protein_id=BAA18698.1;transl_table=11
BA000022.2	Hess	TU	3366868	3366934	0	+	.	ID=TU3129_TU;Name=TU3129_TU;IncludedSubFeatures=TU3129_CDS,TU3129_CDS
BA000022.2	Hess	TU	3367068	3367354	0	-	.	ID=TU3130_TU;Name=TU3130_TU;IncludedSubFeatures=TU3130_5UTR,TU3130_5UTR,TU3130_CDS
BA000022.2	DDBJ	tRNA	3367292	3367365	.	-	.	ID=rna49;Note=trnV-GAC;gbkey=tRNA
BA000022.2	DDBJ	exon	3367292	3367365	.	-	.	ID=id136;Parent=rna49;Note=trnV-GAC;gbkey=tRNA
BA000022.2	DDBJ	gene	3367417	3368289	.	+	.	ID=gene2990;Name=aroE;gbkey=Gene;gene=aroE;gene_biotype=protein_coding
BA000022.2	DDBJ	CDS	3367417	3368289	.	+	0	ID=cds2987;Parent=gene2990;Dbxref=NCBI_GP:BAA18699.1;Name=BAA18699.1;Note=ORF_ID:slr1559;gbkey=CDS;gene=aroE;product=shikimate 5-dehydrogenase;protein_id=BAA18699.1;transl_table=11
BA000022.2	Hess	TU	3367475	3367821	0	+	.	ID=TU3131_TU;Name=TU3131_TU;IncludedSubFeatures=TU3131_CDS,TU3131_CDS
BA000022.2	Hess	TU	3368111	3368273	0	+	.	ID=TU3132_TU;Name=TU3132_TU;IncludedSubFeatures=TU3132_CDS,TU3132_CDS
BA000022.2	Hess	TU	3368383	3371224	0	+	.	ID=TU3133_TU;Name=TU3133_TU;IncludedSubFeatures=TU3133_5UTR,TU3133_5UTR,TU3133_CDS,TU3133_3UTR
BA000022.2	Hess	TU	3369390	3369625	0	-	.	ID=TU3134_TU;Name=TU3134_TU;IncludedSubFeatures=TU3134_CDS,TU3134_CDS
BA000022.2	Hess	TU	3370498	3370676	0	-	.	ID=TU3135_TU;Name=TU3135_TU;IncludedSubFeatures=TU3135_CDS,TU3135_CDS
BA000022.2	Hess	TU	3371225	3372100	0	+	.	ID=TU3136_TU;Name=TU3136_TU;IncludedSubFeatures=TU3136_5UTR,TU3136_5UTR,TU3136_CDS,TU3136_3UTR
BA000022.2	Hess	TU	3372101	3373717	0	+	.	ID=TU3137_TU;Name=TU3137_TU;IncludedSubFeatures=TU3137_5UTR,TU3137_5UTR,TU3137_CDS,TU3137_3UTR
BA000022.2	Hess	TU	3372245	3372370	0	-	.	ID=TU3138_TU;Name=TU3138_TU;IncludedSubFeatures=TU3138_CDS,TU3138_CDS
BA000022.2	Hess	TU	3373282	3374802	0	-	.	ID=TU3139_TU;Name=TU3139_TU;IncludedSubFeatures=TU3139_5UTR,TU3139_5UTR,TU3139_CDS,TU3139_3UTR
BA000022.2	Hess	TU	3374821	3378381	0	+	.	ID=TU3140_TU;Name=TU3140_TU;IncludedSubFeatures=TU3140_5UTR,TU3140_5UTR,TU3140_CDS,TU3140_3UTR
BA000022.2	DDBJ	gene	3378247	3379086	.	-	.	ID=gene3000;Name=sll1489;gbkey=Gene;gene=sll1489;gene_biotype=protein_coding
BA000022.2	DDBJ	CDS	3378247	3379086	.	-	0	ID=cds2997;Parent=gene3000;Dbxref=NCBI_GP:BAA18709.1;Name=BAA18709.1;Note=ORF_ID:sll1489%3B~hypothetical protein;gbkey=CDS;gene=sll1489;product=BAA18709.1;protein_id=BAA18709.1;transl_table=11
BA000022.2	Hess	TU	3378479	3379793	0	-	.	ID=TU3141_TU;Name=TU3141_TU;IncludedSubFeatures=TU3141_5UTR,TU3141_5UTR,TU3141_CDS
BA000022.2	Hess	TU	3379794	3379973	0	-	.	ID=TU3142_TU;Name=TU3142_TU;IncludedSubFeatures=TU3142_CDS,TU3142_CDS
BA000022.2	Hess	TU	3379974	3380081	0	-	.	ID=TU3143_TU;Name=TU3143_TU;IncludedSubFeatures=TU3143_CDS,TU3143_CDS
BA000022.2	Hess	TU	3380067	3382447	0	+	.	ID=TU3144_TU;Name=TU3144_TU;IncludedSubFeatures=TU3144_5UTR,TU3144_5UTR,TU3144_CDS,TU3144_3UTR
BA000022.2	Hess	TU	3381903	3382043	0	-	.	ID=TU3145_TU;Name=TU3145_TU;IncludedSubFeatures=TU3145_CDS,TU3145_CDS
BA000022.2	Hess	TU	3382448	3384072	0	+	.	ID=TU3146_TU;Name=TU3146_TU;IncludedSubFeatures=TU3146_5UTR,TU3146_5UTR,TU3146_CDS,TU3146_3UTR
BA000022.2	Hess	TU	3383084	3383995	0	-	.	ID=TU3147_TU;Name=TU3147_TU;IncludedSubFeatures=TU3147_5UTR,TU3147_5UTR,TU3147_CDS,TU3147_3UTR
BA000022.2	Hess	TU	3383998	3384099	0	-	.	ID=TU3148_TU;Name=TU3148_TU;IncludedSubFeatures=TU3148_CDS,TU3148_CDS
BA000022.2	Hess	TU	3384095	3384799	0	+	.	ID=TU3149_TU;Name=TU3149_TU;IncludedSubFeatures=TU3149_5UTR,TU3149_5UTR,TU3149_CDS
BA000022.2	DDBJ	gene	3384151	3385590	.	+	.	ID=gene3007;Name=slr1575;gbkey=Gene;gene=slr1575;gene_biotype=protein_coding
BA000022.2	DDBJ	CDS	3384151	3385590	.	+	0	ID=cds3004;Parent=gene3007;Dbxref=NCBI_GP:BAA18716.1;Name=BAA18716.1;Note=ORF_ID:slr1575%3B~hypothetical protein;gbkey=CDS;gene=slr1575;product=BAA18716.1;protein_id=BAA18716.1;transl_table=11
BA000022.2	Hess	TU	3385554	3386121	0	+	.	ID=TU3150_TU;Name=TU3150_TU;IncludedSubFeatures=TU3150_5UTR,TU3150_5UTR,TU3150_CDS
BA000022.2	DDBJ	gene	3386005	3386493	.	+	.	ID=gene3009;Name=slr1577;gbkey=Gene;gene=slr1577;gene_biotype=protein_coding
BA000022.2	DDBJ	CDS	3386005	3386493	.	+	0	ID=cds3006;Parent=gene3009;Dbxref=NCBI_GP:BAA18718.1;Name=BAA18718.1;Note=ORF_ID:slr1577%3B~unknown protein;gbkey=CDS;gene=slr1577;product=BAA18718.1;protein_id=BAA18718.1;transl_table=11
BA000022.2	Hess	TU	3386749	3388743	0	+	.	ID=TU3151_TU;Name=TU3151_TU;IncludedSubFeatures=TU3151_5UTR,TU3151_5UTR,TU3151_CDS,TU3151_3UTR
BA000022.2	Hess	TU	3387400	3387501	0	-	.	ID=TU3152_TU;Name=TU3152_TU;IncludedSubFeatures=TU3152_CDS,TU3152_CDS
BA000022.2	Hess	TU	3388085	3390183	0	-	.	ID=TU3153_TU;Name=TU3153_TU;IncludedSubFeatures=TU3153_5UTR,TU3153_5UTR,TU3153_CDS,TU3153_3UTR
BA000022.2	DDBJ	gene	3390028	3391602	.	-	.	ID=gene3013;Name=ndh_sll1484;gbkey=Gene;gene=ndh;gene_biotype=protein_coding
BA000022.2	DDBJ	CDS	3390028	3391602	.	-	0	ID=cds3010;Parent=gene3013;Dbxref=NCBI_GP:BAA18722.1;Name=BAA18722.1;Note=ORF_ID:sll1484;gbkey=CDS;gene=ndh;product=NADH dehydrogenase;protein_id=BAA18722.1;transl_table=11
BA000022.2	Hess	TU	3390369	3392216	0	-	.	ID=TU3154_TU;Name=TU3154_TU;IncludedSubFeatures=TU3154_5UTR,TU3154_5UTR,TU3154_CDS
BA000022.2	Hess	TU	3392288	3394882	0	-	.	ID=TU3155_TU;Name=TU3155_TU;IncludedSubFeatures=TU3155_5UTR,TU3155_5UTR,TU3155_CDS,TU3155_3UTR
BA000022.2	Hess	TU	3394905	3395538	0	+	.	ID=TU3156_TU;Name=TU3156_TU;IncludedSubFeatures=TU3156_CDS,TU3156_CDS
BA000022.2	Hess	TU	3394925	3398352	0	-	.	ID=TU3157_TU;Name=TU3157_TU;IncludedSubFeatures=TU3157_5UTR,TU3157_5UTR,TU3157_CDS,TU3157_3UTR
BA000022.2	DDBJ	gene	3398409	3398717	.	-	.	ID=gene3019;Name=sll1476;gbkey=Gene;gene=sll1476;gene_biotype=protein_coding
BA000022.2	DDBJ	CDS	3398409	3398717	.	-	0	ID=cds3016;Parent=gene3019;Dbxref=NCBI_GP:BAA18728.1;Name=BAA18728.1;Note=ORF_ID:sll1476%3B~unknown protein;gbkey=CDS;gene=sll1476;product=BAA18728.1;protein_id=BAA18728.1;transl_table=11
BA000022.2	Hess	TU	3398875	3401108	0	+	.	ID=TU3158_TU;Name=TU3158_TU;IncludedSubFeatures=TU3158_5UTR,TU3158_5UTR,TU3158_CDS,TU3158_3UTR
BA000022.2	Hess	TU	3399379	3404381	0	-	.	ID=TU3159_TU;Name=TU3159_TU;IncludedSubFeatures=TU3159_5UTR,TU3159_5UTR,TU3159_CDS,TU3159_3UTR
BA000022.2	Hess	TU	3401425	3401506	0	+	.	ID=TU3160_TU;Name=TU3160_TU;IncludedSubFeatures=TU3160_CDS,TU3160_CDS
BA000022.2	Hess	TU	3404404	3404521	0	+	.	ID=TU3161_TU;Name=TU3161_TU;IncludedSubFeatures=TU3161_CDS,TU3161_CDS
BA000022.2	Hess	TU	3404522	3405488	0	+	.	ID=TU3162_TU;Name=TU3162_TU;IncludedSubFeatures=TU3162_5UTR,TU3162_5UTR,TU3162_CDS
BA000022.2	Hess	TU	3404689	3404790	0	-	.	ID=TU3163_TU;Name=TU3163_TU;IncludedSubFeatures=TU3163_CDS,TU3163_CDS
BA000022.2	DDBJ	mobile_genetic_element	3405449	3406337	.	+	.	ID=id138;gbkey=mobile_element;mobile_element_type=insertion sequence:ISY508c
BA000022.2	DDBJ	gene	3405462	3405848	.	+	.	ID=gene3027;Name=slr1585;gbkey=Gene;gene=slr1585;gene_biotype=protein_coding
BA000022.2	DDBJ	CDS	3405462	3405848	.	+	0	ID=cds3024;Parent=gene3027;Dbxref=NCBI_GP:BAA18736.1;Name=BAA18736.1;Note=ORF_ID:slr1585;gbkey=CDS;gene=slr1585;product=transposase;protein_id=BAA18736.1;transl_table=11
BA000022.2	Hess	TU	3405936	3407891	0	-	.	ID=TU3164_TU;Name=TU3164_TU;IncludedSubFeatures=TU3164_5UTR,TU3164_5UTR,TU3164_CDS,TU3164_3UTR
BA000022.2	DDBJ	gene	3405991	3406311	.	+	.	ID=gene3028;Name=slr1586;gbkey=Gene;gene=slr1586;gene_biotype=protein_coding
BA000022.2	DDBJ	CDS	3405991	3406311	.	+	0	ID=cds3025;Parent=gene3028;Dbxref=NCBI_GP:BAA18737.1;Name=BAA18737.1;Note=ORF_ID:slr1586;gbkey=CDS;gene=slr1586;product=transposase;protein_id=BAA18737.1;transl_table=11
BA000022.2	Hess	TU	3407964	3410276	0	+	.	ID=TU3165_TU;Name=TU3165_TU;IncludedSubFeatures=TU3165_5UTR,TU3165_5UTR,TU3165_CDS
BA000022.2	Hess	TU	3409246	3409347	0	-	.	ID=TU3166_TU;Name=TU3166_TU;IncludedSubFeatures=TU3166_CDS,TU3166_CDS
BA000022.2	DDBJ	gene	3409355	3410623	.	+	.	ID=gene3031;Name=stpA;gbkey=Gene;gene=stpA;gene_biotype=protein_coding
BA000022.2	DDBJ	CDS	3409355	3410623	.	+	0	ID=cds3028;Parent=gene3031;Dbxref=NCBI_GP:BAA18740.1;Name=BAA18740.1;Note=ORF_ID:slr0746;gbkey=CDS;gene=stpA;product=glucosylglycerolphosphate phosphatase;protein_id=BAA18740.1;transl_table=11
BA000022.2	Hess	TU	3410410	3411921	0	+	.	ID=TU3167_TU;Name=TU3167_TU;IncludedSubFeatures=TU3167_5UTR,TU3167_5UTR,TU3167_CDS,TU3167_3UTR
BA000022.2	Hess	TU	3411452	3411551	0	-	.	ID=TU3168_TU;Name=TU3168_TU;IncludedSubFeatures=TU3168_CDS,TU3168_CDS
BA000022.2	DDBJ	gene	3411849	3413075	.	-	.	ID=gene3033;Name=sll0736;gbkey=Gene;gene=sll0736;gene_biotype=protein_coding
BA000022.2	DDBJ	CDS	3411849	3413075	.	-	0	ID=cds3030;Parent=gene3033;Dbxref=NCBI_GP:BAA18742.1;Name=BAA18742.1;Note=ORF_ID:sll0736%3B~unknown protein;gbkey=CDS;gene=sll0736;product=BAA18742.1;protein_id=BAA18742.1;transl_table=11
BA000022.2	Hess	TU	3412647	3414715	0	-	.	ID=TU3169_TU;Name=TU3169_TU;IncludedSubFeatures=TU3169_5UTR,TU3169_5UTR,TU3169_CDS
BA000022.2	Hess	TU	3414505	3414757	0	+	.	ID=TU3170_TU;Name=TU3170_TU;IncludedSubFeatures=TU3170_CDS,TU3170_CDS
BA000022.2	Hess	TU	3414811	3415798	0	+	.	ID=TU3171_TU;Name=TU3171_TU;IncludedSubFeatures=TU3171_5UTR,TU3171_5UTR,TU3171_CDS,TU3171_3UTR
BA000022.2	Hess	TU	3415997	3418939	0	+	.	ID=TU3172_TU;Name=TU3172_TU;IncludedSubFeatures=TU3172_5UTR,TU3172_5UTR,TU3172_CDS,TU3172_3UTR
BA000022.2	Hess	TU	3418662	3420370	0	-	.	ID=TU3173_TU;Name=TU3173_TU;IncludedSubFeatures=TU3173_5UTR,TU3173_5UTR,TU3173_CDS,TU3173_3UTR
BA000022.2	Hess	TU	3419464	3420386	0	+	.	ID=TU3174_TU;Name=TU3174_TU;IncludedSubFeatures=TU3174_5UTR,TU3174_5UTR,TU3174_CDS,TU3174_3UTR
BA000022.2	Hess	TU	3420387	3421774	0	+	.	ID=TU3175_TU;Name=TU3175_TU;IncludedSubFeatures=TU3175_5UTR,TU3175_5UTR,TU3175_CDS,TU3175_3UTR
BA000022.2	Hess	TU	3421775	3422057	0	+	.	ID=TU3176_TU;Name=TU3176_TU;IncludedSubFeatures=TU3176_CDS,TU3176_CDS
BA000022.2	DDBJ	gene	3421907	3422482	.	-	.	ID=gene3041;Name=sll0732;gbkey=Gene;gene=sll0732;gene_biotype=protein_coding
BA000022.2	DDBJ	CDS	3421907	3422482	.	-	0	ID=cds3038;Parent=gene3041;Dbxref=NCBI_GP:BAA18750.1;Name=BAA18750.1;Note=ORF_ID:sll0732%3B~unknown protein;gbkey=CDS;gene=sll0732;product=BAA18750.1;protein_id=BAA18750.1;transl_table=11
BA000022.2	Hess	TU	3422537	3424512	0	+	.	ID=TU3177_TU;Name=TU3177_TU;IncludedSubFeatures=TU3177_5UTR,TU3177_5UTR,TU3177_CDS,TU3177_3UTR
BA000022.2	DDBJ	gene	3424394	3424648	.	-	.	ID=gene3043;Name=ssl1378;gbkey=Gene;gene=ssl1378;gene_biotype=protein_coding
BA000022.2	DDBJ	CDS	3424394	3424648	.	-	0	ID=cds3040;Parent=gene3043;Dbxref=NCBI_GP:BAA18752.1;Name=BAA18752.1;Note=ORF_ID:ssl1378%3B~unknown protein;gbkey=CDS;gene=ssl1378;product=BAA18752.1;protein_id=BAA18752.1;transl_table=11
BA000022.2	DDBJ	gene	3424667	3425524	.	-	.	ID=gene3044;Name=sll0729;gbkey=Gene;gene=sll0729;gene_biotype=protein_coding
BA000022.2	DDBJ	CDS	3424667	3425524	.	-	0	ID=cds3041;Parent=gene3044;Dbxref=NCBI_GP:BAA18753.1;Name=BAA18753.1;Note=ORF_ID:sll0729;gbkey=CDS;gene=sll0729;product=modification methylase;protein_id=BAA18753.1;transl_table=11
BA000022.2	Hess	TU	3425106	3426555	0	-	.	ID=TU3178_TU;Name=TU3178_TU;IncludedSubFeatures=TU3178_5UTR,TU3178_5UTR,TU3178_CDS
BA000022.2	Hess	TU	3426051	3426390	0	+	.	ID=TU3179_TU;Name=TU3179_TU;IncludedSubFeatures=TU3179_CDS,TU3179_CDS
BA000022.2	Hess	TU	3426618	3426751	0	-	.	ID=TU3180_TU;Name=TU3180_TU;IncludedSubFeatures=TU3180_CDS,TU3180_CDS
BA000022.2	Hess	TU	3426752	3427318	0	-	.	ID=TU3181_TU;Name=TU3181_TU;IncludedSubFeatures=TU3181_5UTR,TU3181_5UTR,TU3181_CDS,TU3181_3UTR
BA000022.2	Hess	TU	3427230	3427448	0	+	.	ID=TU3182_TU;Name=TU3182_TU;IncludedSubFeatures=TU3182_CDS,TU3182_CDS,TU3182_3UTR
BA000022.2	Hess	TU	3427559	3428196	0	+	.	ID=TU3183_TU;Name=TU3183_TU;IncludedSubFeatures=TU3183_5UTR,TU3183_5UTR,TU3183_CDS,TU3183_3UTR
BA000022.2	Hess	TU	3428302	3429565	0	+	.	ID=TU3184_TU;Name=TU3184_TU;IncludedSubFeatures=TU3184_5UTR,TU3184_5UTR,TU3184_CDS,TU3184_3UTR
BA000022.2	DDBJ	gene	3429461	3431203	.	-	.	ID=gene3049;Name=sll0727;gbkey=Gene;gene=sll0727;gene_biotype=protein_coding
BA000022.2	DDBJ	CDS	3429461	3431203	.	-	0	ID=cds3046;Parent=gene3049;Dbxref=NCBI_GP:BAA18758.1;Name=BAA18758.1;Note=ORF_ID:sll0727%3B~unknown protein;gbkey=CDS;gene=sll0727;product=BAA18758.1;protein_id=BAA18758.1;transl_table=11
BA000022.2	Hess	TU	3431248	3433018	0	-	.	ID=TU3185_TU;Name=TU3185_TU;IncludedSubFeatures=TU3185_5UTR,TU3185_5UTR,TU3185_CDS,TU3185_3UTR
BA000022.2	Hess	TU	3433240	3436817	0	+	.	ID=TU3186_TU;Name=TU3186_TU;IncludedSubFeatures=TU3186_5UTR,TU3186_5UTR,TU3186_CDS,TU3186_3UTR
BA000022.2	Hess	TU	3434705	3434825	0	-	.	ID=TU3187_TU;Name=TU3187_TU;IncludedSubFeatures=TU3187_CDS,TU3187_CDS
BA000022.2	DDBJ	gene	3436529	3441844	.	-	.	ID=gene3054;Name=sll0723;gbkey=Gene;gene=sll0723;gene_biotype=protein_coding
BA000022.2	DDBJ	CDS	3436529	3441844	.	-	0	ID=cds3051;Parent=gene3054;Dbxref=NCBI_GP:BAA18763.1;Name=BAA18763.1;Note=ORF_ID:sll0723%3B~unknown protein;gbkey=CDS;gene=sll0723;product=BAA18763.1;protein_id=BAA18763.1;transl_table=11
BA000022.2	Hess	TU	3439171	3439298	0	+	.	ID=TU3188_TU;Name=TU3188_TU;IncludedSubFeatures=TU3188_CDS,TU3188_CDS
BA000022.2	Hess	TU	3439398	3439575	0	-	.	ID=TU3189_TU;Name=TU3189_TU;IncludedSubFeatures=TU3189_CDS,TU3189_CDS
BA000022.2	Hess	TU	3439412	3439567	0	+	.	ID=TU3190_TU;Name=TU3190_TU;IncludedSubFeatures=TU3190_CDS,TU3190_CDS
BA000022.2	Hess	TU	3440845	3443373	0	-	.	ID=TU3191_TU;Name=TU3191_TU;IncludedSubFeatures=TU3191_5UTR,TU3191_5UTR,TU3191_CDS
BA000022.2	Hess	TU	3442303	3442405	0	+	.	ID=TU3192_TU;Name=TU3192_TU;IncludedSubFeatures=TU3192_CDS,TU3192_CDS
BA000022.2	DDBJ	gene	3443514	3447386	.	-	.	ID=gene3056;Name=sll0721;gbkey=Gene;gene=sll0721;gene_biotype=protein_coding
BA000022.2	DDBJ	CDS	3443514	3447386	.	-	0	ID=cds3053;Parent=gene3056;Dbxref=NCBI_GP:BAA18765.1;Name=BAA18765.1;Note=ORF_ID:sll0721;gbkey=CDS;gene=sll0721;product=leukotoxin%3B LtA;protein_id=BAA18765.1;transl_table=11
BA000022.2	Hess	TU	3443681	3446541	0	-	.	ID=TU3193_TU;Name=TU3193_TU;IncludedSubFeatures=TU3193_CDS,TU3193_CDS
BA000022.2	Hess	TU	3446757	3446858	0	-	.	ID=TU3194_TU;Name=TU3194_TU;IncludedSubFeatures=TU3194_CDS,TU3194_CDS
BA000022.2	Hess	TU	3447298	3447468	0	-	.	ID=TU3195_TU;Name=TU3195_TU;IncludedSubFeatures=TU3195_5UTR,TU3195_5UTR,TU3195_CDS
BA000022.2	DDBJ	gene	3447715	3448158	.	-	.	ID=gene3057;Name=sll0720;gbkey=Gene;gene=sll0720;gene_biotype=protein_coding
BA000022.2	DDBJ	CDS	3447715	3448158	.	-	0	ID=cds3054;Parent=gene3057;Dbxref=NCBI_GP:BAA18766.1;Name=BAA18766.1;Note=ORF_ID:sll0720;gbkey=CDS;gene=sll0720;product=apxIC gene product hemolysin activation protein;protein_id=BAA18766.1;transl_table=11
BA000022.2	Hess	TU	3448115	3449777	0	-	.	ID=TU3196_TU;Name=TU3196_TU;IncludedSubFeatures=TU3196_5UTR,TU3196_5UTR,TU3196_CDS
BA000022.2	DDBJ	gene	3449928	3452129	.	+	.	ID=gene3059;Name=hlyB_slr1651;gbkey=Gene;gene=hlyB;gene_biotype=protein_coding
BA000022.2	DDBJ	CDS	3449928	3452129	.	+	0	ID=cds3056;Parent=gene3059;Dbxref=NCBI_GP:BAA18768.1;Name=BAA18768.1;Note=ORF_ID:slr1651;gbkey=CDS;gene=hlyB;product=haemolysin secretion ATP-binding protein;protein_id=BAA18768.1;transl_table=11
BA000022.2	Hess	TU	3452394	3452705	0	+	.	ID=TU3197_TU;Name=TU3197_TU;IncludedSubFeatures=TU3197_5UTR,TU3197_5UTR,TU3197_CDS
BA000022.2	DDBJ	gene	3452461	3453162	.	+	.	ID=gene3060;Name=slr1652;gbkey=Gene;gene=slr1652;gene_biotype=protein_coding
BA000022.2	DDBJ	CDS	3452461	3453162	.	+	0	ID=cds3057;Parent=gene3060;Dbxref=NCBI_GP:BAA18769.1;Name=BAA18769.1;Note=ORF_ID:slr1652%3B~unknown protein;gbkey=CDS;gene=slr1652;product=BAA18769.1;protein_id=BAA18769.1;transl_table=11
BA000022.2	Hess	TU	3453192	3454879	0	+	.	ID=TU3198_TU;Name=TU3198_TU;IncludedSubFeatures=TU3198_5UTR,TU3198_5UTR,TU3198_CDS,TU3198_3UTR
BA000022.2	Hess	TU	3454008	3456162	0	-	.	ID=TU3199_TU;Name=TU3199_TU;IncludedSubFeatures=TU3199_5UTR,TU3199_5UTR,TU3199_CDS,TU3199_3UTR
BA000022.2	Hess	TU	3456163	3456994	0	-	.	ID=TU3200_TU;Name=TU3200_TU;IncludedSubFeatures=TU3200_5UTR,TU3200_5UTR,TU3200_CDS,TU3200_3UTR
BA000022.2	Hess	TU	3456434	3456533	0	+	.	ID=TU3201_TU;Name=TU3201_TU;IncludedSubFeatures=TU3201_CDS,TU3201_CDS
BA000022.2	Hess	TU	3457404	3458279	0	+	.	ID=TU3202_TU;Name=TU3202_TU;IncludedSubFeatures=TU3202_5UTR,TU3202_5UTR,TU3202_CDS,TU3202_3UTR
BA000022.2	DDBJ	gene	3458282	3459397	.	+	.	ID=gene3066;Name=murG;gbkey=Gene;gene=murG;gene_biotype=protein_coding
BA000022.2	DDBJ	CDS	3458282	3459397	.	+	0	ID=cds3063;Parent=gene3066;Dbxref=NCBI_GP:BAA18775.1;Name=BAA18775.1;Note=ORF_ID:slr1656;gbkey=CDS;gene=murG;product=UDP-N-acetylglucosamine-N-acetylmuramyl-(pentapeptide)pyrophosphoryl-undecaprenol N-acetylglucosamine transferase;protein_id=BAA18775.1;transl_table=11
BA000022.2	Hess	TU	3459316	3459517	0	+	.	ID=TU3203_TU;Name=TU3203_TU;IncludedSubFeatures=TU3203_CDS,TU3203_CDS
BA000022.2	Hess	TU	3459518	3459715	0	+	.	ID=TU3204_TU;Name=TU3204_TU;IncludedSubFeatures=TU3204_CDS,TU3204_CDS
BA000022.2	Hess	TU	3459716	3461780	0	+	.	ID=TU3205_TU;Name=TU3205_TU;IncludedSubFeatures=TU3205_5UTR,TU3205_5UTR,TU3205_CDS,TU3205_3UTR
BA000022.2	Hess	TU	3460107	3460206	0	-	.	ID=TU3206_TU;Name=TU3206_TU;IncludedSubFeatures=TU3206_CDS,TU3206_CDS
BA000022.2	Hess	TU	3461820	3462635	0	+	.	ID=TU3207_TU;Name=TU3207_TU;IncludedSubFeatures=TU3207_5UTR,TU3207_5UTR,TU3207_CDS,TU3207_3UTR
BA000022.2	Hess	TU	3462044	3462158	0	-	.	ID=TU3208_TU;Name=TU3208_TU;IncludedSubFeatures=TU3208_CDS,TU3208_CDS
BA000022.2	Hess	TU	3462733	3463588	0	-	.	ID=TU3209_TU;Name=TU3209_TU;IncludedSubFeatures=TU3209_5UTR,TU3209_5UTR,TU3209_CDS,TU3209_3UTR
BA000022.2	Hess	TU	3463602	3465380	0	-	.	ID=TU3210_TU;Name=TU3210_TU;IncludedSubFeatures=TU3210_5UTR,TU3210_5UTR,TU3210_CDS,TU3210_3UTR
BA000022.2	Hess	TU	3465381	3465462	0	-	.	ID=TU3211_TU;Name=TU3211_TU;IncludedSubFeatures=TU3211_CDS,TU3211_CDS
BA000022.2	Hess	TU	3465663	3467988	0	+	.	ID=TU3212_TU;Name=TU3212_TU;IncludedSubFeatures=TU3212_5UTR,TU3212_5UTR,TU3212_CDS,TU3212_3UTR
BA000022.2	Hess	TU	3465938	3466371	0	-	.	ID=TU3213_TU;Name=TU3213_TU;IncludedSubFeatures=TU3213_CDS,TU3213_CDS
BA000022.2	Hess	TU	3467549	3468744	0	-	.	ID=TU3214_TU;Name=TU3214_TU;IncludedSubFeatures=TU3214_5UTR,TU3214_5UTR,TU3214_CDS,TU3214_3UTR
BA000022.2	Hess	TU	3468733	3468924	0	+	.	ID=TU3215_TU;Name=TU3215_TU;IncludedSubFeatures=TU3215_5UTR,TU3215_5UTR,TU3215_CDS
BA000022.2	DDBJ	gene	3468873	3470885	.	+	.	ID=gene3075;Name=slr1664;gbkey=Gene;gene=slr1664;gene_biotype=protein_coding
BA000022.2	DDBJ	CDS	3468873	3470885	.	+	0	ID=cds3072;Parent=gene3075;Dbxref=NCBI_GP:BAA18784.1;Name=BAA18784.1;Note=ORF_ID:slr1664%3B~unknown protein;gbkey=CDS;gene=slr1664;product=BAA18784.1;protein_id=BAA18784.1;transl_table=11
BA000022.2	Hess	TU	3470760	3471392	0	-	.	ID=TU3216_TU;Name=TU3216_TU;IncludedSubFeatures=TU3216_CDS,TU3216_CDS
BA000022.2	Hess	TU	3470937	3471994	0	+	.	ID=TU3217_TU;Name=TU3217_TU;IncludedSubFeatures=TU3217_5UTR,TU3217_5UTR,TU3217_CDS,TU3217_3UTR
BA000022.2	Hess	TU	3471995	3473624	0	+	.	ID=TU3218_TU;Name=TU3218_TU;IncludedSubFeatures=TU3218_5UTR,TU3218_5UTR,TU3218_CDS,TU3218_3UTR
BA000022.2	Hess	TU	3472925	3473024	0	-	.	ID=TU3219_TU;Name=TU3219_TU;IncludedSubFeatures=TU3219_CDS,TU3219_CDS
BA000022.2	Hess	TU	3473367	3474274	0	-	.	ID=TU3220_TU;Name=TU3220_TU;IncludedSubFeatures=TU3220_5UTR,TU3220_5UTR,TU3220_CDS,TU3220_3UTR
BA000022.2	Hess	TU	3474330	3474890	0	-	.	ID=TU3221_TU;Name=TU3221_TU;IncludedSubFeatures=TU3221_CDS,TU3221_CDS
BA000022.2	Hess	TU	3474436	3475027	0	+	.	ID=TU3222_TU;Name=TU3222_TU;IncludedSubFeatures=TU3222_5UTR,TU3222_5UTR,TU3222_CDS,TU3222_3UTR
BA000022.2	Hess	TU	3474891	3475237	0	-	.	ID=TU3223_TU;Name=TU3223_TU;IncludedSubFeatures=TU3223_5UTR,TU3223_5UTR,TU3223_CDS,TU3223_3UTR
BA000022.2	DDBJ	gene	3475181	3475618	.	-	.	ID=gene3080;Name=sll1543;gbkey=Gene;gene=sll1543;gene_biotype=protein_coding
BA000022.2	DDBJ	CDS	3475181	3475618	.	-	0	ID=cds3077;Parent=gene3080;Dbxref=NCBI_GP:BAA18789.1;Name=BAA18789.1;Note=ORF_ID:sll1543%3B~unknown protein;gbkey=CDS;gene=sll1543;product=BAA18789.1;protein_id=BAA18789.1;transl_table=11
BA000022.2	Hess	TU	3475218	3475404	0	+	.	ID=TU3224_TU;Name=TU3224_TU;IncludedSubFeatures=TU3224_CDS,TU3224_CDS
BA000022.2	Hess	TU	3475969	3477761	0	+	.	ID=TU3225_TU;Name=TU3225_TU;IncludedSubFeatures=TU3225_5UTR,TU3225_5UTR,TU3225_CDS,TU3225_3UTR
BA000022.2	Hess	TU	3475985	3476394	0	-	.	ID=TU3226_TU;Name=TU3226_TU;IncludedSubFeatures=TU3226_CDS,TU3226_CDS
BA000022.2	Hess	TU	3476468	3476799	0	-	.	ID=TU3227_TU;Name=TU3227_TU;IncludedSubFeatures=TU3227_CDS,TU3227_CDS
BA000022.2	Hess	TU	3476800	3477067	0	-	.	ID=TU3228_TU;Name=TU3228_TU;IncludedSubFeatures=TU3228_CDS,TU3228_CDS
BA000022.2	Hess	TU	3477654	3478488	0	-	.	ID=TU3229_TU;Name=TU3229_TU;IncludedSubFeatures=TU3229_5UTR,TU3229_5UTR,TU3229_CDS
BA000022.2	Hess	TU	3477762	3477837	0	+	.	ID=TU3230_TU;Name=TU3230_TU;IncludedSubFeatures=TU3230_CDS,TU3230_CDS
BA000022.2	Hess	TU	3477838	3478440	0	+	.	ID=TU3231_TU;Name=TU3231_TU;IncludedSubFeatures=TU3231_5UTR,TU3231_5UTR,TU3231_CDS,TU3231_3UTR
BA000022.2	Hess	TU	3478526	3479034	0	-	.	ID=TU3232_TU;Name=TU3232_TU;IncludedSubFeatures=TU3232_CDS,TU3232_CDS
BA000022.2	DDBJ	gene	3479219	3479683	.	-	.	ID=gene3085;Name=sll0451;gbkey=Gene;gene=sll0451;gene_biotype=protein_coding
BA000022.2	DDBJ	CDS	3479219	3479683	.	-	0	ID=cds3082;Parent=gene3085;Dbxref=NCBI_GP:BAA18794.1;Name=BAA18794.1;Note=ORF_ID:sll0451%3B~hypothetical protein;gbkey=CDS;gene=sll0451;product=BAA18794.1;protein_id=BAA18794.1;transl_table=11
BA000022.2	Hess	TU	3479537	3479762	0	-	.	ID=TU3233_TU;Name=TU3233_TU;IncludedSubFeatures=TU3233_5UTR,TU3233_5UTR,TU3233_CDS
BA000022.2	DDBJ	gene	3479829	3482141	.	-	.	ID=gene3086;Name=norB;gbkey=Gene;gene=norB;gene_biotype=protein_coding
BA000022.2	DDBJ	CDS	3479829	3482141	.	-	0	ID=cds3083;Parent=gene3086;Dbxref=NCBI_GP:BAA18795.1;Name=BAA18795.1;Note=ORF_ID:sll0450;gbkey=CDS;gene=norB;product=cytochrome b subunit of nitric oxide reductase;protein_id=BAA18795.1;transl_table=11
BA000022.2	Hess	TU	3480261	3482228	0	-	.	ID=TU3234_TU;Name=TU3234_TU;IncludedSubFeatures=TU3234_5UTR,TU3234_5UTR,TU3234_CDS
BA000022.2	DDBJ	gene	3482568	3483284	.	+	.	ID=gene3087;Name=slr0449;gbkey=Gene;gene=slr0449;gene_biotype=protein_coding
BA000022.2	DDBJ	CDS	3482568	3483284	.	+	0	ID=cds3084;Parent=gene3087;Dbxref=NCBI_GP:BAA18796.1;Name=BAA18796.1;Note=ORF_ID:slr0449;gbkey=CDS;gene=slr0449;product=DNR protein;protein_id=BAA18796.1;transl_table=11
BA000022.2	DDBJ	gene	3483472	3484590	.	-	.	ID=gene3088;Name=sll0449;gbkey=Gene;gene=sll0449;gene_biotype=protein_coding
BA000022.2	DDBJ	CDS	3483472	3484590	.	-	0	ID=cds3085;Parent=gene3088;Dbxref=NCBI_GP:BAA18797.1;Name=BAA18797.1;Note=ORF_ID:sll0449%3B~unknown protein;gbkey=CDS;gene=sll0449;product=BAA18797.1;protein_id=BAA18797.1;transl_table=11
BA000022.2	DDBJ	gene	3484623	3485828	.	-	.	ID=gene3089;Name=sll0448;gbkey=Gene;gene=sll0448;gene_biotype=protein_coding
BA000022.2	DDBJ	CDS	3484623	3485828	.	-	0	ID=cds3086;Parent=gene3089;Dbxref=NCBI_GP:BAA18798.1;Name=BAA18798.1;Note=ORF_ID:sll0448%3B~unknown protein;gbkey=CDS;gene=sll0448;product=BAA18798.1;protein_id=BAA18798.1;transl_table=11
BA000022.2	Hess	TU	3485462	3492038	0	-	.	ID=TU3235_TU;Name=TU3235_TU;IncludedSubFeatures=TU3235_5UTR,TU3235_5UTR,TU3235_CDS
BA000022.2	Hess	TU	3488910	3489036	0	+	.	ID=TU3236_TU;Name=TU3236_TU;IncludedSubFeatures=TU3236_CDS,TU3236_CDS
BA000022.2	Hess	TU	3490163	3490306	0	+	.	ID=TU3237_TU;Name=TU3237_TU;IncludedSubFeatures=TU3237_CDS,TU3237_CDS
BA000022.2	Hess	TU	3491012	3491113	0	+	.	ID=TU3238_TU;Name=TU3238_TU;IncludedSubFeatures=TU3238_CDS,TU3238_CDS
BA000022.2	Hess	TU	3492039	3493533	0	-	.	ID=TU3239_TU;Name=TU3239_TU;IncludedSubFeatures=TU3239_5UTR,TU3239_5UTR,TU3239_CDS,TU3239_3UTR
BA000022.2	Hess	TU	3493863	3496984	0	+	.	ID=TU3240_TU;Name=TU3240_TU;IncludedSubFeatures=TU3240_5UTR,TU3240_5UTR,TU3240_CDS,TU3240_3UTR
BA000022.2	Hess	TU	3496172	3496271	0	-	.	ID=TU3241_TU;Name=TU3241_TU;IncludedSubFeatures=TU3241_CDS,TU3241_CDS
BA000022.2	Hess	TU	3496837	3498719	0	-	.	ID=TU3242_TU;Name=TU3242_TU;IncludedSubFeatures=TU3242_5UTR,TU3242_5UTR,TU3242_CDS,TU3242_3UTR
BA000022.2	Hess	TU	3498871	3503280	0	+	.	ID=TU3243_TU;Name=TU3243_TU;IncludedSubFeatures=TU3243_5UTR,TU3243_5UTR,TU3243_CDS,TU3243_3UTR
BA000022.2	Hess	TU	3502643	3503597	0	-	.	ID=TU3244_TU;Name=TU3244_TU;IncludedSubFeatures=TU3244_5UTR,TU3244_5UTR,TU3244_CDS,TU3244_3UTR
BA000022.2	DDBJ	gene	3503637	3504092	.	-	.	ID=gene3101;Name=sll0436;gbkey=Gene;gene=sll0436;gene_biotype=protein_coding
BA000022.2	DDBJ	CDS	3503637	3504092	.	-	0	ID=cds3098;Parent=gene3101;Dbxref=NCBI_GP:BAA18810.1;Name=BAA18810.1;Note=ORF_ID:sll0436%3B~unknown protein;gbkey=CDS;gene=sll0436;product=BAA18810.1;protein_id=BAA18810.1;transl_table=11
BA000022.2	Hess	TU	3503952	3504135	0	-	.	ID=TU3245_TU;Name=TU3245_TU;IncludedSubFeatures=TU3245_5UTR,TU3245_5UTR,TU3245_CDS
BA000022.2	DDBJ	gene	3504240	3506969	.	+	.	ID=gene3102;Name=slr0454;gbkey=Gene;gene=slr0454;gene_biotype=protein_coding
BA000022.2	DDBJ	CDS	3504240	3506969	.	+	0	ID=cds3099;Parent=gene3102;Dbxref=NCBI_GP:BAA18811.1;Name=BAA18811.1;Note=ORF_ID:slr0454;gbkey=CDS;gene=slr0454;product=cation or drug efflux system protein;protein_id=BAA18811.1;transl_table=11
BA000022.2	Hess	TU	3504934	3505033	0	-	.	ID=TU3246_TU;Name=TU3246_TU;IncludedSubFeatures=TU3246_CDS,TU3246_CDS
BA000022.2	Hess	TU	3505174	3505274	0	-	.	ID=TU3247_TU;Name=TU3247_TU;IncludedSubFeatures=TU3247_CDS,TU3247_CDS
BA000022.2	Hess	TU	3505293	3505456	0	+	.	ID=TU3248_TU;Name=TU3248_TU;IncludedSubFeatures=TU3248_CDS,TU3248_CDS
BA000022.2	Hess	TU	3506033	3506360	0	+	.	ID=TU3249_TU;Name=TU3249_TU;IncludedSubFeatures=TU3249_CDS,TU3249_CDS
BA000022.2	Hess	TU	3507035	3508078	0	+	.	ID=TU3250_TU;Name=TU3250_TU;IncludedSubFeatures=TU3250_5UTR,TU3250_5UTR,TU3250_CDS,TU3250_3UTR
BA000022.2	Hess	TU	3507760	3507883	0	-	.	ID=TU3251_TU;Name=TU3251_TU;IncludedSubFeatures=TU3251_CDS,TU3251_CDS
BA000022.2	DDBJ	gene	3508111	3509001	.	+	.	ID=gene3105;Name=truB;gbkey=Gene;gene=truB;gene_biotype=protein_coding
BA000022.2	DDBJ	CDS	3508111	3509001	.	+	0	ID=cds3102;Parent=gene3105;Dbxref=NCBI_GP:BAA18814.1;Name=BAA18814.1;Note=ORF_ID:slr0457%3B~gene:truB or p35;gbkey=CDS;gene=truB;product=tRNA pseudouridine 55 synthase;protein_id=BAA18814.1;transl_table=11
BA000022.2	DDBJ	gene	3509112	3509747	.	+	.	ID=gene3106;Name=slr0458;gbkey=Gene;gene=slr0458;gene_biotype=protein_coding
BA000022.2	DDBJ	CDS	3509112	3509747	.	+	0	ID=cds3103;Parent=gene3106;Dbxref=NCBI_GP:BAA18815.1;Name=BAA18815.1;Note=ORF_ID:slr0458%3B~unknown protein;gbkey=CDS;gene=slr0458;product=BAA18815.1;protein_id=BAA18815.1;transl_table=11
BA000022.2	Hess	TU	3509297	3509417	0	-	.	ID=TU3252_TU;Name=TU3252_TU;IncludedSubFeatures=TU3252_CDS,TU3252_CDS
BA000022.2	Hess	TU	3509899	3511351	0	+	.	ID=TU3253_TU;Name=TU3253_TU;IncludedSubFeatures=TU3253_5UTR,TU3253_5UTR,TU3253_CDS
BA000022.2	DDBJ	gene	3510156	3511580	.	+	.	ID=gene3107;Name=slr0459;gbkey=Gene;gene=slr0459;gene_biotype=protein_coding
BA000022.2	DDBJ	CDS	3510156	3511580	.	+	0	ID=cds3104;Parent=gene3107;Dbxref=NCBI_GP:BAA18816.1;Name=BAA18816.1;Note=ORF_ID:slr0459%3B~unknown protein;gbkey=CDS;gene=slr0459;product=BAA18816.1;protein_id=BAA18816.1;transl_table=11
BA000022.2	Hess	TU	3511631	3511794	0	-	.	ID=TU3254_TU;Name=TU3254_TU;IncludedSubFeatures=TU3254_CDS,TU3254_CDS
BA000022.2	DDBJ	mobile_genetic_element	3511668	3512290	.	+	.	ID=id139;gbkey=mobile_element;mobile_element_type=insertion sequence:ISY352g1
BA000022.2	Hess	TU	3511706	3513181	0	+	.	ID=TU3255_TU;Name=TU3255_TU;IncludedSubFeatures=TU3255_5UTR,TU3255_5UTR,TU3255_CDS,TU3255_3UTR
BA000022.2	Hess	TU	3512311	3513189	0	-	.	ID=TU3256_TU;Name=TU3256_TU;IncludedSubFeatures=TU3256_5UTR,TU3256_5UTR,TU3256_CDS,TU3256_3UTR
BA000022.2	Hess	TU	3513190	3516320	0	-	.	ID=TU3257_TU;Name=TU3257_TU;IncludedSubFeatures=TU3257_5UTR,TU3257_5UTR,TU3257_CDS,TU3257_3UTR
BA000022.2	DDBJ	gene	3513229	3513441	.	+	.	ID=gene3110;Name=ssr0817;gbkey=Gene;gene=ssr0817;gene_biotype=protein_coding
BA000022.2	DDBJ	CDS	3513229	3513441	.	+	0	ID=cds3107;Parent=gene3110;Dbxref=NCBI_GP:BAA18819.1;Name=BAA18819.1;Note=ORF_ID:ssr0817;gbkey=CDS;gene=ssr0817;product=transposase;protein_id=BAA18819.1;transl_table=11
BA000022.2	DDBJ	mobile_genetic_element	3513238	3514051	.	+	.	ID=id141;gbkey=mobile_element;mobile_element_type=insertion sequence:ISY352g2
BA000022.2	DDBJ	gene	3513516	3514040	.	+	.	ID=gene3111;Name=slr0462;gbkey=Gene;gene=slr0462;gene_biotype=protein_coding
BA000022.2	DDBJ	CDS	3513516	3514040	.	+	0	ID=cds3108;Parent=gene3111;Dbxref=NCBI_GP:BAA18820.1;Name=BAA18820.1;Note=ORF_ID:slr0462;gbkey=CDS;gene=slr0462;product=transposase;protein_id=BAA18820.1;transl_table=11
BA000022.2	Hess	TU	3515432	3515542	0	+	.	ID=TU3258_TU;Name=TU3258_TU;IncludedSubFeatures=TU3258_CDS,TU3258_CDS
BA000022.2	Hess	TU	3516397	3516917	0	-	.	ID=TU3259_TU;Name=TU3259_TU;IncludedSubFeatures=TU3259_CDS,TU3259_CDS
BA000022.2	Hess	TU	3516535	3517862	0	+	.	ID=TU3260_TU;Name=TU3260_TU;IncludedSubFeatures=TU3260_5UTR,TU3260_5UTR,TU3260_CDS,TU3260_3UTR
BA000022.2	Hess	TU	3517863	3518782	0	+	.	ID=TU3261_TU;Name=TU3261_TU;IncludedSubFeatures=TU3261_5UTR,TU3261_5UTR,TU3261_CDS,TU3261_3UTR
BA000022.2	Hess	TU	3518297	3518396	0	-	.	ID=TU3262_TU;Name=TU3262_TU;IncludedSubFeatures=TU3262_CDS,TU3262_CDS
BA000022.2	Hess	TU	3518783	3520752	0	+	.	ID=TU3263_TU;Name=TU3263_TU;IncludedSubFeatures=TU3263_5UTR,TU3263_5UTR,TU3263_CDS,TU3263_3UTR
BA000022.2	Hess	TU	3520418	3521720	0	-	.	ID=TU3264_TU;Name=TU3264_TU;IncludedSubFeatures=TU3264_5UTR,TU3264_5UTR,TU3264_CDS,TU3264_3UTR
BA000022.2	Hess	TU	3520753	3520854	0	+	.	ID=TU3265_TU;Name=TU3265_TU;IncludedSubFeatures=TU3265_CDS,TU3265_CDS
BA000022.2	Hess	TU	3521721	3522386	0	-	.	ID=TU3266_TU;Name=TU3266_TU;IncludedSubFeatures=TU3266_5UTR,TU3266_5UTR,TU3266_CDS,TU3266_3UTR
BA000022.2	Hess	TU	3522387	3522494	0	-	.	ID=TU3267_TU;Name=TU3267_TU;IncludedSubFeatures=TU3267_CDS,TU3267_CDS
BA000022.2	DDBJ	gene	3522433	3523260	.	-	.	ID=gene3119;Name=sll1108;gbkey=Gene;gene=sll1108;gene_biotype=protein_coding
BA000022.2	DDBJ	CDS	3522433	3523260	.	-	0	ID=cds3116;Parent=gene3119;Dbxref=NCBI_GP:BAA18828.1;Name=BAA18828.1;Note=ORF_ID:sll1108%3B~hypothetical protein;gbkey=CDS;gene=sll1108;product=BAA18828.1;protein_id=BAA18828.1;transl_table=11
BA000022.2	Hess	TU	3523113	3523292	0	-	.	ID=TU3268_TU;Name=TU3268_TU;IncludedSubFeatures=TU3268_5UTR,TU3268_5UTR,TU3268_CDS
BA000022.2	Hess	TU	3523563	3523662	0	+	.	ID=TU3269_TU;Name=TU3269_TU;IncludedSubFeatures=TU3269_CDS,TU3269_CDS
BA000022.2	DDBJ	gene	3523717	3524799	.	+	.	ID=gene3120;Name=psbA1;gbkey=Gene;gene=psbA1;gene_biotype=protein_coding
BA000022.2	DDBJ	CDS	3523717	3524799	.	+	0	ID=cds3117;Parent=gene3120;Dbxref=NCBI_GP:BAA18829.1;Name=BAA18829.1;Note=ORF_ID:slr1181;gbkey=CDS;gene=psbA1;product=photosystem II D1 protein;protein_id=BAA18829.1;transl_table=11
BA000022.2	Hess	TU	3524047	3524551	0	+	.	ID=TU3270_TU;Name=TU3270_TU;IncludedSubFeatures=TU3270_CDS,TU3270_CDS
BA000022.2	DDBJ	gene	3524938	3525450	.	+	.	ID=gene3121;Name=slr1182;gbkey=Gene;gene=slr1182;gene_biotype=protein_coding
BA000022.2	DDBJ	CDS	3524938	3525450	.	+	0	ID=cds3118;Parent=gene3121;Dbxref=NCBI_GP:BAA18830.1;Name=BAA18830.1;Note=ORF_ID:slr1182%3B~unknown protein;gbkey=CDS;gene=slr1182;product=BAA18830.1;protein_id=BAA18830.1;transl_table=11
BA000022.2	DDBJ	gene	3525482	3526066	.	+	.	ID=gene3122;Name=slr1183;gbkey=Gene;gene=slr1183;gene_biotype=protein_coding
BA000022.2	DDBJ	CDS	3525482	3526066	.	+	0	ID=cds3119;Parent=gene3122;Dbxref=NCBI_GP:BAA18831.1;Name=BAA18831.1;Note=ORF_ID:slr1183%3B~unknown protein;gbkey=CDS;gene=slr1183;product=BAA18831.1;protein_id=BAA18831.1;transl_table=11
BA000022.2	DDBJ	gene	3526097	3526591	.	+	.	ID=gene3123;Name=slr1184;gbkey=Gene;gene=slr1184;gene_biotype=protein_coding
BA000022.2	DDBJ	CDS	3526097	3526591	.	+	0	ID=cds3120;Parent=gene3123;Dbxref=NCBI_GP:BAA18832.1;Name=BAA18832.1;Note=ORF_ID:slr1184%3B~hypothetical protein;gbkey=CDS;gene=slr1184;product=BAA18832.1;protein_id=BAA18832.1;transl_table=11
BA000022.2	DDBJ	gene	3527045	3527581	.	+	.	ID=gene3124;Name=petC_slr1185;gbkey=Gene;gene=petC;gene_biotype=protein_coding
BA000022.2	DDBJ	CDS	3527045	3527581	.	+	0	ID=cds3121;Parent=gene3124;Dbxref=NCBI_GP:BAA18833.1;Name=BAA18833.1;Note=ORF_ID:slr1185;gbkey=CDS;gene=petC;product=cytochrome b6/f-complex iron-sulfur protein;protein_id=BAA18833.1;transl_table=11
BA000022.2	Hess	TU	3527614	3528185	0	+	.	ID=TU3271_TU;Name=TU3271_TU;IncludedSubFeatures=TU3271_5UTR,TU3271_5UTR,TU3271_CDS,TU3271_3UTR
BA000022.2	Hess	TU	3528186	3531048	0	+	.	ID=TU3272_TU;Name=TU3272_TU;IncludedSubFeatures=TU3272_5UTR,TU3272_5UTR,TU3272_CDS,TU3272_3UTR
BA000022.2	Hess	TU	3531016	3531792	0	-	.	ID=TU3273_TU;Name=TU3273_TU;IncludedSubFeatures=TU3273_5UTR,TU3273_5UTR,TU3273_CDS
BA000022.2	Hess	TU	3531793	3532431	0	-	.	ID=TU3274_TU;Name=TU3274_TU;IncludedSubFeatures=TU3274_5UTR,TU3274_5UTR,TU3274_CDS,TU3274_3UTR
BA000022.2	Hess	TU	3532529	3533817	0	+	.	ID=TU3275_TU;Name=TU3275_TU;IncludedSubFeatures=TU3275_5UTR,TU3275_5UTR,TU3275_CDS,TU3275_3UTR
BA000022.2	Hess	TU	3533818	3535164	0	+	.	ID=TU3276_TU;Name=TU3276_TU;IncludedSubFeatures=TU3276_5UTR,TU3276_5UTR,TU3276_CDS,TU3276_3UTR
BA000022.2	DDBJ	gene	3535165	3535938	.	+	.	ID=gene3133;Name=slr0586;gbkey=Gene;gene=slr0586;gene_biotype=protein_coding
BA000022.2	DDBJ	CDS	3535165	3535938	.	+	0	ID=cds3130;Parent=gene3133;Dbxref=NCBI_GP:BAA18842.1;Name=BAA18842.1;Note=ORF_ID:slr0586%3B~unknown protein;gbkey=CDS;gene=slr0586;product=BAA18842.1;protein_id=BAA18842.1;transl_table=11
BA000022.2	Hess	TU	3535225	3536012	0	+	.	ID=TU3277_TU;Name=TU3277_TU;IncludedSubFeatures=TU3277_CDS,TU3277_CDS
BA000022.2	Hess	TU	3536013	3537219	0	+	.	ID=TU3278_TU;Name=TU3278_TU;IncludedSubFeatures=TU3278_5UTR,TU3278_5UTR,TU3278_CDS,TU3278_3UTR
BA000022.2	Hess	TU	3536354	3538252	0	-	.	ID=TU3279_TU;Name=TU3279_TU;IncludedSubFeatures=TU3279_5UTR,TU3279_5UTR,TU3279_CDS,TU3279_3UTR
BA000022.2	Hess	TU	3538423	3540315	0	+	.	ID=TU3280_TU;Name=TU3280_TU;IncludedSubFeatures=TU3280_5UTR,TU3280_5UTR,TU3280_CDS,TU3280_3UTR
BA000022.2	Hess	TU	3539938	3540059	0	-	.	ID=TU3281_TU;Name=TU3281_TU;IncludedSubFeatures=TU3281_CDS,TU3281_CDS
BA000022.2	Hess	TU	3540060	3542972	0	-	.	ID=TU3282_TU;Name=TU3282_TU;IncludedSubFeatures=TU3282_5UTR,TU3282_5UTR,TU3282_CDS,TU3282_3UTR
BA000022.2	Hess	TU	3542452	3543051	0	+	.	ID=TU3283_TU;Name=TU3283_TU;IncludedSubFeatures=TU3283_CDS,TU3283_CDS
BA000022.2	Hess	TU	3543113	3544464	0	+	.	ID=TU3284_TU;Name=TU3284_TU;IncludedSubFeatures=TU3284_5UTR,TU3284_5UTR,TU3284_CDS,TU3284_3UTR
BA000022.2	Hess	TU	3544090	3546646	0	-	.	ID=TU3285_TU;Name=TU3285_TU;IncludedSubFeatures=TU3285_5UTR,TU3285_5UTR,TU3285_CDS,TU3285_3UTR
BA000022.2	Hess	TU	3546705	3546790	0	+	.	ID=TU3286_TU;Name=TU3286_TU;IncludedSubFeatures=TU3286_CDS,TU3286_CDS
BA000022.2	Hess	TU	3546791	3547185	0	+	.	ID=TU3287_TU;Name=TU3287_TU;IncludedSubFeatures=TU3287_CDS,TU3287_CDS
BA000022.2	DDBJ	gene	3546840	3548315	.	+	.	ID=gene3146;Name=slr0592;gbkey=Gene;gene=slr0592;gene_biotype=protein_coding
BA000022.2	DDBJ	CDS	3546840	3548315	.	+	0	ID=cds3143;Parent=gene3146;Dbxref=NCBI_GP:BAA18855.1;Name=BAA18855.1;Note=ORF_ID:slr0592%3B~unknown protein;gbkey=CDS;gene=slr0592;product=BAA18855.1;protein_id=BAA18855.1;transl_table=11
BA000022.2	DDBJ	gene	3548402	3549706	.	+	.	ID=gene3147;Name=slr0593;gbkey=Gene;gene=slr0593;gene_biotype=protein_coding
BA000022.2	DDBJ	CDS	3548402	3549706	.	+	0	ID=cds3144;Parent=gene3147;Dbxref=NCBI_GP:BAA18856.1;Name=BAA18856.1;Note=ORF_ID:slr0593;gbkey=CDS;gene=slr0593;product=cAMP protein kinase regulatory chain;protein_id=BAA18856.1;transl_table=11
BA000022.2	Hess	TU	3549553	3549849	0	-	.	ID=TU3288_TU;Name=TU3288_TU;IncludedSubFeatures=TU3288_CDS,TU3288_CDS,TU3288_3UTR
BA000022.2	Hess	TU	3549850	3551066	0	-	.	ID=TU3289_TU;Name=TU3289_TU;IncludedSubFeatures=TU3289_5UTR,TU3289_5UTR,TU3289_CDS,TU3289_3UTR
BA000022.2	Hess	TU	3551132	3552721	0	+	.	ID=TU3290_TU;Name=TU3290_TU;IncludedSubFeatures=TU3290_5UTR,TU3290_5UTR,TU3290_CDS,TU3290_3UTR
BA000022.2	Hess	TU	3552217	3552989	0	-	.	ID=TU3291_TU;Name=TU3291_TU;IncludedSubFeatures=TU3291_5UTR,TU3291_5UTR,TU3291_CDS,TU3291_3UTR
BA000022.2	Hess	TU	3552785	3555696	0	+	.	ID=TU3292_TU;Name=TU3292_TU;IncludedSubFeatures=TU3292_5UTR,TU3292_5UTR,TU3292_CDS,TU3292_3UTR
BA000022.2	Hess	TU	3554093	3554192	0	-	.	ID=TU3293_TU;Name=TU3293_TU;IncludedSubFeatures=TU3293_CDS,TU3293_CDS
BA000022.2	Hess	TU	3555517	3555639	0	-	.	ID=TU3294_TU;Name=TU3294_TU;IncludedSubFeatures=TU3294_CDS,TU3294_CDS
BA000022.2	Hess	TU	3555640	3557053	0	-	.	ID=TU3295_TU;Name=TU3295_TU;IncludedSubFeatures=TU3295_5UTR,TU3295_5UTR,TU3295_CDS,TU3295_3UTR
BA000022.2	Hess	TU	3557054	3558564	0	+	.	ID=TU3296_TU;Name=TU3296_TU;IncludedSubFeatures=TU3296_5UTR,TU3296_5UTR,TU3296_CDS
BA000022.2	DDBJ	gene	3557481	3559088	.	+	.	ID=gene3156;Name=slr0599;gbkey=Gene;gene=slr0599;gene_biotype=protein_coding
BA000022.2	DDBJ	CDS	3557481	3559088	.	+	0	ID=cds3153;Parent=gene3156;Dbxref=NCBI_GP:BAA18865.1;Name=BAA18865.1;Note=ORF_ID:slr0599;gbkey=CDS;gene=slr0599;product=eukaryotic protein kinase;protein_id=BAA18865.1;transl_table=11
BA000022.2	Hess	TU	3558281	3558455	0	-	.	ID=TU3297_TU;Name=TU3297_TU;IncludedSubFeatures=TU3297_CDS,TU3297_CDS
BA000022.2	Hess	TU	3558786	3559105	0	+	.	ID=TU3298_TU;Name=TU3298_TU;IncludedSubFeatures=TU3298_CDS,TU3298_CDS
BA000022.2	Hess	TU	3559106	3560290	0	+	.	ID=TU3299_TU;Name=TU3299_TU;IncludedSubFeatures=TU3299_5UTR,TU3299_5UTR,TU3299_CDS,TU3299_3UTR
BA000022.2	Hess	TU	3560291	3560495	0	+	.	ID=TU3300_TU;Name=TU3300_TU;IncludedSubFeatures=TU3300_5UTR,TU3300_5UTR,TU3300_CDS
BA000022.2	DDBJ	gene	3560323	3560709	.	+	.	ID=gene3158;Name=slr0601;gbkey=Gene;gene=slr0601;gene_biotype=protein_coding
BA000022.2	DDBJ	CDS	3560323	3560709	.	+	0	ID=cds3155;Parent=gene3158;Dbxref=NCBI_GP:BAA18867.1;Name=BAA18867.1;Note=ORF_ID:slr0601%3B~unknown protein;gbkey=CDS;gene=slr0601;product=BAA18867.1;protein_id=BAA18867.1;transl_table=11
BA000022.2	Hess	TU	3560588	3560722	0	+	.	ID=TU3301_TU;Name=TU3301_TU;IncludedSubFeatures=TU3301_CDS,TU3301_CDS
BA000022.2	Hess	TU	3560723	3561534	0	+	.	ID=TU3302_TU;Name=TU3302_TU;IncludedSubFeatures=TU3302_5UTR,TU3302_5UTR,TU3302_CDS,TU3302_3UTR
BA000022.2	DDBJ	gene	3561162	3561794	.	-	.	ID=gene3160;Name=sll0563;gbkey=Gene;gene=sll0563;gene_biotype=protein_coding
BA000022.2	DDBJ	CDS	3561162	3561794	.	-	0	ID=cds3157;Parent=gene3160;Dbxref=NCBI_GP:BAA18869.1;Name=BAA18869.1;Note=ORF_ID:sll0563%3B~unknown protein;gbkey=CDS;gene=sll0563;product=BAA18869.1;protein_id=BAA18869.1;transl_table=11
BA000022.2	Hess	TU	3561926	3564651	0	+	.	ID=TU3303_TU;Name=TU3303_TU;IncludedSubFeatures=TU3303_5UTR,TU3303_5UTR,TU3303_CDS,TU3303_3UTR
BA000022.2	Hess	TU	3564652	3564800	0	+	.	ID=TU3304_TU;Name=TU3304_TU;IncludedSubFeatures=TU3304_CDS,TU3304_CDS
BA000022.2	Hess	TU	3564801	3566742	0	+	.	ID=TU3305_TU;Name=TU3305_TU;IncludedSubFeatures=TU3305_5UTR,TU3305_5UTR,TU3305_CDS,TU3305_3UTR
BA000022.2	Hess	TU	3565707	3566241	0	-	.	ID=TU3306_TU;Name=TU3306_TU;IncludedSubFeatures=TU3306_CDS,TU3306_CDS
BA000022.2	Hess	TU	3566743	3567781	0	+	.	ID=TU3307_TU;Name=TU3307_TU;IncludedSubFeatures=TU3307_5UTR,TU3307_5UTR,TU3307_CDS,TU3307_3UTR
BA000022.2	Hess	TU	3567983	3569057	0	+	.	ID=TU3308_TU;Name=TU3308_TU;IncludedSubFeatures=TU3308_5UTR,TU3308_5UTR,TU3308_CDS,TU3308_3UTR
BA000022.2	Hess	TU	3569058	3569622	0	+	.	ID=TU3309_TU;Name=TU3309_TU;IncludedSubFeatures=TU3309_5UTR,TU3309_5UTR,TU3309_CDS,TU3309_3UTR
BA000022.2	Hess	TU	3569623	3570366	0	+	.	ID=TU3310_TU;Name=TU3310_TU;IncludedSubFeatures=TU3310_5UTR,TU3310_5UTR,TU3310_CDS,TU3310_3UTR
BA000022.2	Hess	TU	3570367	3571888	0	+	.	ID=TU3311_TU;Name=TU3311_TU;IncludedSubFeatures=TU3311_5UTR,TU3311_5UTR,TU3311_CDS
BA000022.2	DDBJ	gene	3571711	3572403	.	+	.	ID=gene3168;Name=slr0610;gbkey=Gene;gene=slr0610;gene_biotype=protein_coding
BA000022.2	DDBJ	CDS	3571711	3572403	.	+	0	ID=cds3165;Parent=gene3168;Dbxref=NCBI_GP:BAA18877.1;Name=BAA18877.1;Note=ORF_ID:slr0610%3B~unknown protein;gbkey=CDS;gene=slr0610;product=BAA18877.1;protein_id=BAA18877.1;transl_table=11
BA000022.2	Hess	TU	3572404	3573067	0	-	.	ID=TU3312_TU;Name=TU3312_TU;IncludedSubFeatures=TU3312_CDS,TU3312_CDS,TU3312_3UTR
BA000022.2	Hess	TU	3573096	3573198	0	-	.	ID=TU3313_TU;Name=TU3313_TU;IncludedSubFeatures=TU3313_CDS,TU3313_CDS
BA000022.2	Hess	TU	3573218	3573433	0	+	.	ID=TU3314_TU;Name=TU3314_TU;IncludedSubFeatures=TU3314_5UTR,TU3314_5UTR,TU3314_CDS
BA000022.2	DDBJ	gene	3573271	3574242	.	+	.	ID=gene3169;Name=sds;gbkey=Gene;gene=sds;gene_biotype=protein_coding;is_ordered=true
BA000022.2	DDBJ	CDS	3573271	3574242	.	+	0	ID=cds3166;Parent=gene3169;Dbxref=NCBI_GP:BAA16579.2;Name=BAA16579.2;Note=ORF_ID:slr0611;gbkey=CDS;gene=sds;product=solanesyl diphosphate synthase;protein_id=BAA16579.2;transl_table=11
```
